# Investigating tissue-relevant causal molecular mechanisms of complex traits using probabilistic TWAS analysis

**DOI:** 10.1101/808295

**Authors:** Yuhua Zhang, Corbin Quick, Ketian Yu, Alvaro Barbeira, The GTEx Consortium, Francesca Luca, Roger Pique-Regi, Hae Kyung Im, Xiaoquan Wen

## Abstract

Transcriptome-wide association studies (TWAS), an integrative framework using expression quantitative trait loci (eQTLs) to construct proxies for gene expression, have emerged as a promising method to investigate the biological mechanisms underlying associations between genotypes and complex traits. However, challenges remain in interpreting TWAS results, especially regarding their causality implications. In this paper, we describe a new computational framework, probabilistic TWAS (PTWAS), to detect associations and investigate causal relationships between gene expression and complex traits. We use established concepts and principles from instrumental variables (IV) analysis to delineate and address the unique challenges that arise in TWAS. PTWAS utilizes probabilistic eQTL annotations derived from multi-variant Bayesian fine-mapping analysis conferring higher power to detect TWAS associations than existing methods. Additionally, PTWAS provides novel functionalities to evaluate the causal assumptions and estimate tissue- or cell-type specific causal effects of gene expression on complex traits. These features make PTWAS uniquely suited for in-depth investigations of the biological mechanisms that contribute to complex trait variation. Using eQTL data across 49 tissues from GTEx v8, we apply PTWAS to analyze 114 complex traits using GWAS summary statistics from several large-scale projects, including the UK Biobank. Our analysis reveals an abundance of genes with strong evidence of eQTL-mediated causal effects on complex traits and highlights the heterogeneity and tissue-relevance of these effects across complex traits. We distribute software and eQTL annotations to enable users performing rigorous TWAS analysis by leveraging the full potentials of the latest GTEx multi-tissue eQTL data.

## Supplementary Table 3 for "Investigating tissue-relevant causal molecular mechanisms of complex traits using probabilistic TWAS analysis" (part 1 of 9)

```
Trait   Gene    Most_significant_tissue multi_tissue_pval
ADIPOGen_Adiponectin ENSG00000273443.1 Brain_Cortex 6.051e-05
ADIPOGen_Adiponectin ENSG00000232298.2 Prostate 5.029e-05
ADIPOGen_Adiponectin ENSG00000184371.13 Muscle_Skeletal 2.222e-05
ADIPOGen_Adiponectin ENSG00000168710.17 Artery_Tibial 5.432e-05
ADIPOGen_Adiponectin ENSG00000135845.9 Heart_Atrial_Appendage 0.0001012
ADIPOGen_Adiponectin ENSG00000228536.2 Adipose_Visceral_Omentum 7.452e-05
ADIPOGen_Adiponectin ENSG00000223911.1 Testis 0.0001046
ADIPOGen_Adiponectin ENSG00000169047.5 Adipose_Subcutaneous 3.124e-05
ADIPOGen_Adiponectin ENSG00000261379.1 Adipose_Subcutaneous 2.697e-06
ADIPOGen_Adiponectin ENSG00000160808.9 Lung 2.324e-05
ADIPOGen_Adiponectin ENSG00000160799.11 Colon_Sigmoid 1.425e-05
ADIPOGen_Adiponectin ENSG00000160801.13 Adipose_Subcutaneous 6.01e-05
ADIPOGen_Adiponectin ENSG00000181555.20 Thyroid 3.96e-05
ADIPOGen_Adiponectin ENSG00000160796.16 Brain_Caudate_basal_ganglia 2.2e-05
ADIPOGen_Adiponectin ENSG00000114650.18 Esophagus_Mucosa 0.0001138
ADIPOGen_Adiponectin ENSG00000260236.1 Esophagus_Muscularis 4.853e-05
ADIPOGen_Adiponectin ENSG00000114648.11 Adipose_Subcutaneous 0.0001345
ADIPOGen_Adiponectin ENSG00000076201.14 Esophagus_Gastroesophageal_Junction 4.796e-05
ADIPOGen_Adiponectin ENSG00000236409.1 Skin_Not_Sun_Exposed 3.353e-05
ADIPOGen_Adiponectin ENSG00000088727.12 Nerve_Tibial 8.343e-05
ADIPOGen_Adiponectin ENSG00000273682.1 Brain_Cerebellar_Hemisphere 4.969e-06
ADIPOGen_Adiponectin ENSG00000271161.1 Lung 7.429e-05
ADIPOGen_Adiponectin ENSG00000163832.15 Stomach 6.462e-05
ADIPOGen_Adiponectin ENSG00000276925.1 Esophagus_Mucosa 3.869e-05
ADIPOGen_Adiponectin ENSG00000239732.3 Adipose_Visceral_Omentum 1.329e-05
ADIPOGen_Adiponectin ENSG00000023330.14 Adipose_Subcutaneous 2.747e-05
ADIPOGen_Adiponectin ENSG00000010322.15 Skin_Sun_Exposed 8.57e-06
ADIPOGen_Adiponectin ENSG00000168268.10 Brain_Anterior_cingulate_cortex_BA24 2.484e-08
ADIPOGen_Adiponectin ENSG00000242797.3 Artery_Aorta 1.221e-06
ADIPOGen_Adiponectin ENSG00000168237.17 Heart_Left_Ventricle 4.499e-07
ADIPOGen_Adiponectin ENSG00000162267.12 Muscle_Skeletal 9.068e-05
ADIPOGen_Adiponectin ENSG00000239557.1 Adipose_Subcutaneous 0.0001314
ADIPOGen_Adiponectin ENSG00000243224.1 Skin_Not_Sun_Exposed 1.073e-05
ADIPOGen_Adiponectin ENSG00000213533.11 Lung 3.054e-05
ADIPOGen_Adiponectin ENSG00000055957.10 Heart_Atrial_Appendage 0.0001474
ADIPOGen_Adiponectin ENSG00000163938.16 Brain_Frontal_Cortex_BA9 5.669e-10
ADIPOGen_Adiponectin ENSG00000168273.7 Skin_Not_Sun_Exposed 1.481e-05
ADIPOGen_Adiponectin ENSG00000010327.10 Skin_Sun_Exposed 5.361e-05
ADIPOGen_Adiponectin ENSG00000163930.9 Testis 5.969e-05
ADIPOGen_Adiponectin ENSG00000272573.5 Pituitary 4.415e-05
ADIPOGen_Adiponectin ENSG00000114854.7 Testis 1.75e-05
ADIPOGen_Adiponectin ENSG00000114902.13 Esophagus_Muscularis 2.046e-05
ADIPOGen_Adiponectin ENSG00000114904.12 Breast_Mammary_Tissue 3.315e-09
ADIPOGen_Adiponectin ENSG00000163939.18 Thyroid 3.272e-05
ADIPOGen_Adiponectin ENSG00000016864.18 Pancreas 3.21e-06
ADIPOGen_Adiponectin ENSG00000275956.1 Nerve_Tibial 5.177e-07
ADIPOGen_Adiponectin ENSG00000279144.1 Artery_Aorta 2.069e-05
ADIPOGen_Adiponectin ENSG00000270941.1 Brain_Cerebellar_Hemisphere 8.097e-05
ADIPOGen_Adiponectin ENSG00000163935.13 Skin_Sun_Exposed 5.951e-05
ADIPOGen_Adiponectin ENSG00000239799.1 Testis 5.086e-06
ADIPOGen_Adiponectin ENSG00000280417.1 Esophagus_Gastroesophageal_Junction 6.891e-06
ADIPOGen_Adiponectin ENSG00000242142.1 Testis 1.491e-05
ADIPOGen_Adiponectin ENSG00000184897.5 Colon_Transverse 0.0001634
ADIPOGen_Adiponectin ENSG00000186329.9 Testis 6.641e-05
ADIPOGen_Adiponectin ENSG00000231982.1 Esophagus_Gastroesophageal_Junction 1.11e-16
ADIPOGen_Adiponectin ENSG00000226482.1 Breast_Mammary_Tissue 2.68e-53
ADIPOGen_Adiponectin ENSG00000113889.11 Brain_Anterior_cingulate_cortex_BA24 2.602e-08
ADIPOGen_Adiponectin ENSG00000232233.1 Spleen 1.11e-16
ADIPOGen_Adiponectin ENSG00000181092.9 Thyroid 3.269e-42
ADIPOGen_Adiponectin ENSG00000156976.16 Lung 6.555e-20
ADIPOGen_Adiponectin ENSG00000263826.1 Cells_Cultured_fibroblasts 1.391e-11
ADIPOGen_Adiponectin ENSG00000197099.8 Brain_Caudate_basal_ganglia 0.0001176
ADIPOGen_Adiponectin ENSG00000200320.1 Heart_Left_Ventricle 8.303e-40
ADIPOGen_Adiponectin ENSG00000163918.10 Esophagus_Muscularis 3.633e-31
ADIPOGen_Adiponectin ENSG00000219492.4 Thyroid 0.0001495
ADIPOGen_Adiponectin ENSG00000273257.1 Spleen 4.127e-05
ADIPOGen_Adiponectin ENSG00000163440.11 Testis 1.271e-05
ADIPOGen_Adiponectin ENSG00000138640.14 Nerve_Tibial 4.518e-05
ADIPOGen_Adiponectin ENSG00000164442.9 Esophagus_Mucosa 9.187e-06
ADIPOGen_Adiponectin ENSG00000091844.7 Adipose_Subcutaneous 0.0001786
ADIPOGen_Adiponectin ENSG00000128607.13 Adipose_Subcutaneous 0.0001639
ADIPOGen_Adiponectin ENSG00000229196.3 Thyroid 5.733e-06
ADIPOGen_Adiponectin ENSG00000253111.1 Liver 1.557e-08
ADIPOGen_Adiponectin ENSG00000043591.5 Artery_Coronary 0.0001267
ADIPOGen_Adiponectin ENSG00000175868.13 Brain_Cerebellum 0.0001303
ADIPOGen_Adiponectin ENSG00000152270.8 Pancreas 4.122e-05
ADIPOGen_Adiponectin ENSG00000186104.10 Esophagus_Mucosa 5.485e-05
ADIPOGen_Adiponectin ENSG00000172572.6 Muscle_Skeletal 2.388e-06
ADIPOGen_Adiponectin ENSG00000135517.6 Pituitary 2.17e-05
ADIPOGen_Adiponectin ENSG00000176422.13 Muscle_Skeletal 1.808e-05
ADIPOGen_Adiponectin ENSG00000257576.1 Colon_Sigmoid 8.919e-07
ADIPOGen_Adiponectin ENSG00000076067.12 Adipose_Visceral_Omentum 6.682e-06
ADIPOGen_Adiponectin ENSG00000111785.19 Muscle_Skeletal 1.214e-05
ADIPOGen_Adiponectin ENSG00000257918.1 Pituitary 9.077e-06
ADIPOGen_Adiponectin ENSG00000175727.13 Thyroid 2.304e-05
ADIPOGen_Adiponectin ENSG00000256546.1 Esophagus_Muscularis 1.115e-05
ADIPOGen_Adiponectin ENSG00000182782.7 Cells_Cultured_fibroblasts 1.016e-10
ADIPOGen_Adiponectin ENSG00000110987.8 Muscle_Skeletal 0.0001614
ADIPOGen_Adiponectin ENSG00000256249.1 Testis 6.495e-10
ADIPOGen_Adiponectin ENSG00000255398.2 Adipose_Subcutaneous 2.615e-10
ADIPOGen_Adiponectin ENSG00000196917.5 Esophagus_Mucosa 3.702e-09
ADIPOGen_Adiponectin ENSG00000197653.15 Esophagus_Gastroesophageal_Junction 5.726e-08
ADIPOGen_Adiponectin ENSG00000270048.1 Heart_Atrial_Appendage 1.434e-08
ADIPOGen_Adiponectin ENSG00000270095.1 Adipose_Subcutaneous 8.54e-09
ADIPOGen_Adiponectin ENSG00000179195.15 Prostate 1.72e-08
ADIPOGen_Adiponectin ENSG00000270028.1 Nerve_Tibial 1.218e-09
ADIPOGen_Adiponectin ENSG00000185344.13 Skin_Sun_Exposed 6.696e-05
ADIPOGen_Adiponectin ENSG00000119242.8 Breast_Mammary_Tissue 4.58e-13
ADIPOGen_Adiponectin ENSG00000250091.2 Stomach 7.72e-09
ADIPOGen_Adiponectin ENSG00000178882.14 Brain_Cortex 0.0001093
ADIPOGen_Adiponectin ENSG00000270130.1 Artery_Tibial 5.473e-09
ADIPOGen_Adiponectin ENSG00000269938.1 Thyroid 5.417e-09
ADIPOGen_Adiponectin ENSG00000275389.1 Adipose_Visceral_Omentum 5.756e-08
ADIPOGen_Adiponectin ENSG00000269997.1 Thyroid 1.04e-08
ADIPOGen_Adiponectin ENSG00000270061.1 Pituitary 2.503e-08
ADIPOGen_Adiponectin ENSG00000172766.18 Skin_Sun_Exposed 7.949e-05
ADIPOGen_Adiponectin ENSG00000279021.1 Skin_Sun_Exposed 8.641e-05
ADIPOGen_Adiponectin ENSG00000140945.16 Adipose_Subcutaneous 5.828e-13
ADIPOGen_Adiponectin ENSG00000279641.1 Thyroid 0.0001388
ADIPOGen_Adiponectin ENSG00000181885.18 Skin_Not_Sun_Exposed 2.143e-06
ADIPOGen_Adiponectin ENSG00000072778.19 Artery_Coronary 1.357e-05
ADIPOGen_Adiponectin ENSG00000181856.14 Pituitary 1.122e-05
ADIPOGen_Adiponectin ENSG00000170291.14 Skin_Sun_Exposed 2.072e-05
ADIPOGen_Adiponectin ENSG00000275152.4 Adipose_Subcutaneous 7.4e-05
ADIPOGen_Adiponectin ENSG00000274736.4 Minor_Salivary_Gland 0.0001228
ADIPOGen_Adiponectin ENSG00000124299.13 Brain_Substantia_nigra 8.29e-05
ADIPOGen_Adiponectin ENSG00000124302.12 Brain_Putamen_basal_ganglia 0.0001037
Astle_et_al_2016_Eosinophil_counts ENSG00000160072.19 Pancreas 0.00089
Astle_et_al_2016_Eosinophil_counts ENSG00000225931.3 Brain_Cerebellum 0.000704
Astle_et_al_2016_Eosinophil_counts ENSG00000228037.1 Brain_Cerebellar_Hemisphere 0.001154
Astle_et_al_2016_Eosinophil_counts ENSG00000272449.1 Artery_Aorta 0.0006876
Astle_et_al_2016_Eosinophil_counts ENSG00000157873.17 Brain_Cortex 0.0001793
Astle_et_al_2016_Eosinophil_counts ENSG00000238164.6 Cells_EBV-transformed_lymphocytes 0.001492
Astle_et_al_2016_Eosinophil_counts ENSG00000283259.1 Cells_EBV-transformed_lymphocytes 0.002811
Astle_et_al_2016_Eosinophil_counts ENSG00000232912.5 Ovary 1.928e-12
Astle_et_al_2016_Eosinophil_counts ENSG00000162426.14 Heart_Left_Ventricle 5.246e-05
Astle_et_al_2016_Eosinophil_counts ENSG00000142599.17 Thyroid 2.806e-12
Astle_et_al_2016_Eosinophil_counts ENSG00000236269.1 Lung 0.002662
Astle_et_al_2016_Eosinophil_counts ENSG00000238249.2 Whole_Blood 0.001218
Astle_et_al_2016_Eosinophil_counts ENSG00000228526.6 Esophagus_Mucosa 0.001661
Astle_et_al_2016_Eosinophil_counts ENSG00000171621.13 Cells_Cultured_fibroblasts 4.822e-08
Astle_et_al_2016_Eosinophil_counts ENSG00000171608.15 Spleen 7.99e-07
Astle_et_al_2016_Eosinophil_counts ENSG00000179840.5 Lung 0.0001012
Astle_et_al_2016_Eosinophil_counts ENSG00000202415.1 Muscle_Skeletal 0.003899
Astle_et_al_2016_Eosinophil_counts ENSG00000083444.16 Whole_Blood 1.578e-05
Astle_et_al_2016_Eosinophil_counts ENSG00000116685.15 Whole_Blood 4.648e-08
Astle_et_al_2016_Eosinophil_counts ENSG00000116688.16 Artery_Coronary 2.811e-09
Astle_et_al_2016_Eosinophil_counts ENSG00000116691.10 Brain_Frontal_Cortex_BA9 2.885e-11
Astle_et_al_2016_Eosinophil_counts ENSG00000028137.18 Cells_Cultured_fibroblasts 7.816e-06
Astle_et_al_2016_Eosinophil_counts ENSG00000202461.1 Nerve_Tibial 2.65e-11
Astle_et_al_2016_Eosinophil_counts ENSG00000224904.1 Muscle_Skeletal 9.944e-05
Astle_et_al_2016_Eosinophil_counts ENSG00000162496.8 Thyroid 0.00328
Astle_et_al_2016_Eosinophil_counts ENSG00000199347.1 Testis 0.0007255
Astle_et_al_2016_Eosinophil_counts ENSG00000221340.1 Nerve_Tibial 0.0007733
Astle_et_al_2016_Eosinophil_counts ENSG00000224621.1 Skin_Not_Sun_Exposed 9.185e-05
Astle_et_al_2016_Eosinophil_counts ENSG00000142627.12 Colon_Sigmoid 9.196e-06
Astle_et_al_2016_Eosinophil_counts ENSG00000132881.11 Skin_Not_Sun_Exposed 2.651e-05
Astle_et_al_2016_Eosinophil_counts ENSG00000037637.10 Esophagus_Mucosa 0.0008436
Astle_et_al_2016_Eosinophil_counts ENSG00000075151.20 Whole_Blood 0.003068
Astle_et_al_2016_Eosinophil_counts ENSG00000169641.13 Ovary 6.302e-05
Astle_et_al_2016_Eosinophil_counts ENSG00000125944.18 Testis 0.0001544
Astle_et_al_2016_Eosinophil_counts ENSG00000004487.15 Colon_Transverse 0.002724
Astle_et_al_2016_Eosinophil_counts ENSG00000088280.18 Brain_Hypothalamus 0.0006371
Astle_et_al_2016_Eosinophil_counts ENSG00000204219.9 Muscle_Skeletal 1.036e-05
Astle_et_al_2016_Eosinophil_counts ENSG00000007968.6 Thyroid 0.003554
Astle_et_al_2016_Eosinophil_counts ENSG00000271420.1 Thyroid 0.0003364
Astle_et_al_2016_Eosinophil_counts ENSG00000197880.8 Whole_Blood 0.001419
Astle_et_al_2016_Eosinophil_counts ENSG00000261326.2 Cells_Cultured_fibroblasts 0.0001064
Astle_et_al_2016_Eosinophil_counts ENSG00000057757.9 Cells_Cultured_fibroblasts 7.322e-09
Astle_et_al_2016_Eosinophil_counts ENSG00000117308.14 Thyroid 3.605e-07
Astle_et_al_2016_Eosinophil_counts ENSG00000125945.14 Esophagus_Mucosa 0.001318
Astle_et_al_2016_Eosinophil_counts ENSG00000117305.14 Breast_Mammary_Tissue 2.094e-09
Astle_et_al_2016_Eosinophil_counts ENSG00000011007.12 Small_Intestine_Terminal_Ileum 5.856e-08
Astle_et_al_2016_Eosinophil_counts ENSG00000179546.4 Colon_Transverse 9.917e-07
Astle_et_al_2016_Eosinophil_counts ENSG00000188822.7 Testis 0.001205
Astle_et_al_2016_Eosinophil_counts ENSG00000249087.6 Brain_Anterior_cingulate_cortex_BA24 0.0002914
Astle_et_al_2016_Eosinophil_counts ENSG00000236810.5 Nerve_Tibial 7.354e-09
Astle_et_al_2016_Eosinophil_counts ENSG00000142676.12 Breast_Mammary_Tissue 0.001191
Astle_et_al_2016_Eosinophil_counts ENSG00000179163.11 Ovary 1.302e-09
Astle_et_al_2016_Eosinophil_counts ENSG00000011009.10 Whole_Blood 5.91e-09
Astle_et_al_2016_Eosinophil_counts ENSG00000169504.14 Cells_Cultured_fibroblasts 5.079e-05
Astle_et_al_2016_Eosinophil_counts ENSG00000020633.18 Artery_Aorta 0.002335
Astle_et_al_2016_Eosinophil_counts ENSG00000261025.1 Testis 0.001346
Astle_et_al_2016_Eosinophil_counts ENSG00000175087.9 Muscle_Skeletal 0.003506
Astle_et_al_2016_Eosinophil_counts ENSG00000169442.8 Heart_Left_Ventricle 8.41e-05
Astle_et_al_2016_Eosinophil_counts ENSG00000158022.6 Brain_Cerebellar_Hemisphere 0.002896
Astle_et_al_2016_Eosinophil_counts ENSG00000130695.14 Brain_Cerebellar_Hemisphere 0.004423
Astle_et_al_2016_Eosinophil_counts ENSG00000176083.17 Thyroid 0.0008971
Astle_et_al_2016_Eosinophil_counts ENSG00000142669.14 Stomach 0.0001083
Astle_et_al_2016_Eosinophil_counts ENSG00000176092.14 Brain_Cerebellar_Hemisphere 0.0009354
Astle_et_al_2016_Eosinophil_counts ENSG00000158062.20 Colon_Sigmoid 6.468e-05
Astle_et_al_2016_Eosinophil_counts ENSG00000175707.8 Brain_Cortex 0.0003678
Astle_et_al_2016_Eosinophil_counts ENSG00000060642.10 Brain_Hypothalamus 7.116e-05
Astle_et_al_2016_Eosinophil_counts ENSG00000260063.1 Small_Intestine_Terminal_Ileum 8.12e-05
Astle_et_al_2016_Eosinophil_counts ENSG00000142748.12 Liver 0.00369
Astle_et_al_2016_Eosinophil_counts ENSG00000175793.11 Lung 0.004379
Astle_et_al_2016_Eosinophil_counts ENSG00000090273.13 Testis 8.587e-05
Astle_et_al_2016_Eosinophil_counts ENSG00000158195.10 Brain_Caudate_basal_ganglia 0.0008319
Astle_et_al_2016_Eosinophil_counts ENSG00000117713.18 Spleen 0.0001935
Astle_et_al_2016_Eosinophil_counts ENSG00000142751.14 Skin_Not_Sun_Exposed 7.974e-05
Astle_et_al_2016_Eosinophil_counts ENSG00000204160.11 Nerve_Tibial 6.108e-05
Astle_et_al_2016_Eosinophil_counts ENSG00000174950.10 Brain_Hippocampus 0.0007194
Astle_et_al_2016_Eosinophil_counts ENSG00000142765.17 Lung 0.003641
Astle_et_al_2016_Eosinophil_counts ENSG00000181773.6 Whole_Blood 0.0006377
Astle_et_al_2016_Eosinophil_counts ENSG00000225886.3 Thyroid 1.005e-05
Astle_et_al_2016_Eosinophil_counts ENSG00000130775.15 Esophagus_Gastroesophageal_Junction 0.0003029
Astle_et_al_2016_Eosinophil_counts ENSG00000269971.1 Esophagus_Mucosa 0.002638
Astle_et_al_2016_Eosinophil_counts ENSG00000000938.12 Artery_Tibial 0.001563
Astle_et_al_2016_Eosinophil_counts ENSG00000117758.13 Esophagus_Mucosa 0.001292
Astle_et_al_2016_Eosinophil_counts ENSG00000229388.1 Brain_Anterior_cingulate_cortex_BA24 0.0001032
Astle_et_al_2016_Eosinophil_counts ENSG00000130766.4 Testis 7.36e-05
Astle_et_al_2016_Eosinophil_counts ENSG00000130770.17 Testis 0.00263
Astle_et_al_2016_Eosinophil_counts ENSG00000278274.1 Thyroid 0.0002818
Astle_et_al_2016_Eosinophil_counts ENSG00000180198.15 Prostate 0.002796
Astle_et_al_2016_Eosinophil_counts ENSG00000130772.13 Muscle_Skeletal 1.203e-05
Astle_et_al_2016_Eosinophil_counts ENSG00000274266.1 Minor_Salivary_Gland 1.919e-05
Astle_et_al_2016_Eosinophil_counts ENSG00000204138.12 Adrenal_Gland 7.79e-05
Astle_et_al_2016_Eosinophil_counts ENSG00000279443.1 Cells_Cultured_fibroblasts 0.0001668
Astle_et_al_2016_Eosinophil_counts ENSG00000188060.7 Thyroid 0.0001857
Astle_et_al_2016_Eosinophil_counts ENSG00000197989.13 Whole_Blood 0.0001524
Astle_et_al_2016_Eosinophil_counts ENSG00000231468.2 Cells_Cultured_fibroblasts 1.696e-05
Astle_et_al_2016_Eosinophil_counts ENSG00000160094.14 Lung 4.789e-05
Astle_et_al_2016_Eosinophil_counts ENSG00000134686.18 Cells_EBV-transformed_lymphocytes 9.388e-05
Astle_et_al_2016_Eosinophil_counts ENSG00000279179.1 Whole_Blood 0.002741
Astle_et_al_2016_Eosinophil_counts ENSG00000284154.1 Nerve_Tibial 0.0007676
Astle_et_al_2016_Eosinophil_counts ENSG00000233246.1 Testis 5.164e-06
Astle_et_al_2016_Eosinophil_counts ENSG00000092850.11 Esophagus_Muscularis 0.002913
Astle_et_al_2016_Eosinophil_counts ENSG00000174574.15 Brain_Substantia_nigra 0.0003814
Astle_et_al_2016_Eosinophil_counts ENSG00000127603.23 Muscle_Skeletal 0.002405
Astle_et_al_2016_Eosinophil_counts ENSG00000127124.14 Whole_Blood 4.752e-14
Astle_et_al_2016_Eosinophil_counts ENSG00000159596.6 Skin_Sun_Exposed 0.0004833
Astle_et_al_2016_Eosinophil_counts ENSG00000230896.1 Adipose_Subcutaneous 0.001561
Astle_et_al_2016_Eosinophil_counts ENSG00000117448.13 Thyroid 0.002772
Astle_et_al_2016_Eosinophil_counts ENSG00000086015.20 Adrenal_Gland 0.001681
Astle_et_al_2016_Eosinophil_counts ENSG00000280670.2 Brain_Cerebellum 0.002861
Astle_et_al_2016_Eosinophil_counts ENSG00000117472.9 Esophagus_Muscularis 0.0002428
Astle_et_al_2016_Eosinophil_counts ENSG00000226957.1 Muscle_Skeletal 0.001463
Astle_et_al_2016_Eosinophil_counts ENSG00000162600.11 Adipose_Visceral_Omentum 0.00124
Astle_et_al_2016_Eosinophil_counts ENSG00000162437.14 Brain_Caudate_basal_ganglia 2.792e-07
Astle_et_al_2016_Eosinophil_counts ENSG00000162434.11 Brain_Caudate_basal_ganglia 7.267e-09
Astle_et_al_2016_Eosinophil_counts ENSG00000272506.1 Testis 1.859e-11
Astle_et_al_2016_Eosinophil_counts ENSG00000226891.7 Esophagus_Muscularis 5.396e-14
Astle_et_al_2016_Eosinophil_counts ENSG00000231485.1 Artery_Tibial 1.821e-11
Astle_et_al_2016_Eosinophil_counts ENSG00000154027.18 Cells_Cultured_fibroblasts 1.385e-05
Astle_et_al_2016_Eosinophil_counts ENSG00000162616.8 Cells_EBV-transformed_lymphocytes 0.0007996
Astle_et_al_2016_Eosinophil_counts ENSG00000137960.5 Prostate 0.0005578
Astle_et_al_2016_Eosinophil_counts ENSG00000213560.4 Cells_Cultured_fibroblasts 0.0001414
Astle_et_al_2016_Eosinophil_counts ENSG00000273338.1 Cells_Cultured_fibroblasts 0.004254
Astle_et_al_2016_Eosinophil_counts ENSG00000213561.4 Pancreas 0.0003109
Astle_et_al_2016_Eosinophil_counts ENSG00000233333.2 Pancreas 0.002263
Astle_et_al_2016_Eosinophil_counts ENSG00000237413.5 Liver 0.001191
Astle_et_al_2016_Eosinophil_counts ENSG00000143013.12 Skin_Not_Sun_Exposed 1.559e-05
Astle_et_al_2016_Eosinophil_counts ENSG00000097046.12 Small_Intestine_Terminal_Ileum 2.142e-05
Astle_et_al_2016_Eosinophil_counts ENSG00000229635.1 Brain_Cerebellum 1.657e-06
Astle_et_al_2016_Eosinophil_counts ENSG00000122483.17 Esophagus_Muscularis 2.853e-10
Astle_et_al_2016_Eosinophil_counts ENSG00000117500.12 Small_Intestine_Terminal_Ileum 3.383e-11
Astle_et_al_2016_Eosinophil_counts ENSG00000137942.16 Brain_Cerebellum 0.00307
Astle_et_al_2016_Eosinophil_counts ENSG00000117505.12 Brain_Substantia_nigra 9.461e-10
Astle_et_al_2016_Eosinophil_counts ENSG00000223745.7 Brain_Cerebellum 9.39e-08
Astle_et_al_2016_Eosinophil_counts ENSG00000137962.12 Artery_Aorta 0.0004143
Astle_et_al_2016_Eosinophil_counts ENSG00000122435.9 Artery_Aorta 0.0008321
Astle_et_al_2016_Eosinophil_counts ENSG00000156876.9 Pituitary 0.002502
Astle_et_al_2016_Eosinophil_counts ENSG00000117620.14 Spleen 0.0009263
Astle_et_al_2016_Eosinophil_counts ENSG00000162694.13 Testis 2.863e-06
Astle_et_al_2016_Eosinophil_counts ENSG00000233184.6 Brain_Amygdala 3.027e-11
Astle_et_al_2016_Eosinophil_counts ENSG00000162695.11 Whole_Blood 1.441e-07
Astle_et_al_2016_Eosinophil_counts ENSG00000265808.3 Pituitary 0.0002532
Astle_et_al_2016_Eosinophil_counts ENSG00000273136.6 Pituitary 0.003986
Astle_et_al_2016_Eosinophil_counts ENSG00000273694.1 Brain_Cerebellum 0.003368
Astle_et_al_2016_Eosinophil_counts ENSG00000273768.1 Testis 0.001403
Astle_et_al_2016_Eosinophil_counts ENSG00000271383.6 Brain_Cerebellar_Hemisphere 0.0008592
Astle_et_al_2016_Eosinophil_counts ENSG00000118292.8 Brain_Anterior_cingulate_cortex_BA24 0.002294
Astle_et_al_2016_Eosinophil_counts ENSG00000117362.12 Muscle_Skeletal 0.0005045
Astle_et_al_2016_Eosinophil_counts ENSG00000143374.16 Heart_Left_Ventricle 0.0004252
Astle_et_al_2016_Eosinophil_counts ENSG00000266472.5 Uterus 0.0002158
Astle_et_al_2016_Eosinophil_counts ENSG00000159208.15 Muscle_Skeletal 0.0005255
Astle_et_al_2016_Eosinophil_counts ENSG00000143412.9 Esophagus_Mucosa 4.422e-09
Astle_et_al_2016_Eosinophil_counts ENSG00000228126.1 Esophagus_Mucosa 0.002207
Astle_et_al_2016_Eosinophil_counts ENSG00000143443.9 Artery_Tibial 0.0008981
Astle_et_al_2016_Eosinophil_counts ENSG00000237781.3 Pancreas 0.0001406
Astle_et_al_2016_Eosinophil_counts ENSG00000203804.4 Whole_Blood 2.22e-16
Astle_et_al_2016_Eosinophil_counts ENSG00000143420.18 Esophagus_Mucosa 1.11e-16
Astle_et_al_2016_Eosinophil_counts ENSG00000143369.14 Esophagus_Mucosa 0.002049
Astle_et_al_2016_Eosinophil_counts ENSG00000143437.20 Nerve_Tibial 7.057e-13
Astle_et_al_2016_Eosinophil_counts ENSG00000143457.10 Artery_Tibial 6.282e-08
Astle_et_al_2016_Eosinophil_counts ENSG00000143382.14 Muscle_Skeletal 6.431e-05
Astle_et_al_2016_Eosinophil_counts ENSG00000143384.12 Whole_Blood 1.11e-16
Astle_et_al_2016_Eosinophil_counts ENSG00000143387.12 Whole_Blood 4.463e-14
Astle_et_al_2016_Eosinophil_counts ENSG00000143409.15 Skin_Sun_Exposed 0.0002249
Astle_et_al_2016_Eosinophil_counts ENSG00000143418.19 Artery_Coronary 9.549e-06
Astle_et_al_2016_Eosinophil_counts ENSG00000163131.10 Brain_Anterior_cingulate_cortex_BA24 1.494e-07
Astle_et_al_2016_Eosinophil_counts ENSG00000143452.15 Testis 3.426e-07
Astle_et_al_2016_Eosinophil_counts ENSG00000224800.1 Skin_Not_Sun_Exposed 3.156e-07
Astle_et_al_2016_Eosinophil_counts ENSG00000143379.12 Nerve_Tibial 1.612e-06
Astle_et_al_2016_Eosinophil_counts ENSG00000197622.12 Esophagus_Mucosa 9.093e-07
Astle_et_al_2016_Eosinophil_counts ENSG00000159352.15 Pituitary 0.0007346
Astle_et_al_2016_Eosinophil_counts ENSG00000229021.2 Nerve_Tibial 0.001664
Astle_et_al_2016_Eosinophil_counts ENSG00000197747.8 Brain_Anterior_cingulate_cortex_BA24 0.0008576
Astle_et_al_2016_Eosinophil_counts ENSG00000143554.13 Nerve_Tibial 8.587e-06
Astle_et_al_2016_Eosinophil_counts ENSG00000169418.9 Cells_Cultured_fibroblasts 8.244e-05
Astle_et_al_2016_Eosinophil_counts ENSG00000143624.13 Skin_Not_Sun_Exposed 2.411e-05
Astle_et_al_2016_Eosinophil_counts ENSG00000160685.13 Lung 1.278e-05
Astle_et_al_2016_Eosinophil_counts ENSG00000160688.18 Skin_Not_Sun_Exposed 0.0001358
Astle_et_al_2016_Eosinophil_counts ENSG00000163354.14 Brain_Nucleus_accumbens_basal_ganglia 0.001583
Astle_et_al_2016_Eosinophil_counts ENSG00000160691.18 Whole_Blood 0.000183
Astle_et_al_2016_Eosinophil_counts ENSG00000163357.10 Brain_Nucleus_accumbens_basal_ganglia 0.001913
Astle_et_al_2016_Eosinophil_counts ENSG00000160856.20 Cells_EBV-transformed_lymphocytes 0.002027
Astle_et_al_2016_Eosinophil_counts ENSG00000227217.1 Spleen 0.001853
Astle_et_al_2016_Eosinophil_counts ENSG00000236731.1 Small_Intestine_Terminal_Ileum 0.0007355
Astle_et_al_2016_Eosinophil_counts ENSG00000225670.4 Adipose_Visceral_Omentum 0.002792
Astle_et_al_2016_Eosinophil_counts ENSG00000213088.9 Brain_Cortex 3.735e-05
Astle_et_al_2016_Eosinophil_counts ENSG00000163568.14 Muscle_Skeletal 0.0004302
Astle_et_al_2016_Eosinophil_counts ENSG00000233473.2 Nerve_Tibial 0.0005919
Astle_et_al_2016_Eosinophil_counts ENSG00000158869.10 Whole_Blood 6.822e-05
Astle_et_al_2016_Eosinophil_counts ENSG00000158859.9 Cells_Cultured_fibroblasts 2.773e-05
Astle_et_al_2016_Eosinophil_counts ENSG00000158850.14 Adipose_Subcutaneous 0.0001358
Astle_et_al_2016_Eosinophil_counts ENSG00000273160.1 Artery_Aorta 8.004e-06
Astle_et_al_2016_Eosinophil_counts ENSG00000233411.1 Adrenal_Gland 2.64e-05
Astle_et_al_2016_Eosinophil_counts ENSG00000213064.9 Nerve_Tibial 0.002209
Astle_et_al_2016_Eosinophil_counts ENSG00000143178.12 Esophagus_Muscularis 0.002769
Astle_et_al_2016_Eosinophil_counts ENSG00000000460.16 Heart_Atrial_Appendage 0.0002831
Astle_et_al_2016_Eosinophil_counts ENSG00000188404.8 Lung 0.0002485
Astle_et_al_2016_Eosinophil_counts ENSG00000239494.2 Brain_Cortex 0.0003924
Astle_et_al_2016_Eosinophil_counts ENSG00000010165.19 Colon_Transverse 0.004253
Astle_et_al_2016_Eosinophil_counts ENSG00000224228.2 Adipose_Subcutaneous 3.108e-07
Astle_et_al_2016_Eosinophil_counts ENSG00000120337.8 Lung 2.944e-08
Astle_et_al_2016_Eosinophil_counts ENSG00000226375.1 Lung 9.382e-08
Astle_et_al_2016_Eosinophil_counts ENSG00000235750.9 Adipose_Subcutaneous 0.003995
Astle_et_al_2016_Eosinophil_counts ENSG00000162783.10 Whole_Blood 8.991e-07
Astle_et_al_2016_Eosinophil_counts ENSG00000121486.11 Whole_Blood 0.001566
Astle_et_al_2016_Eosinophil_counts ENSG00000121481.10 Muscle_Skeletal 0.002458
Astle_et_al_2016_Eosinophil_counts ENSG00000081237.18 Nerve_Tibial 0.001216
Astle_et_al_2016_Eosinophil_counts ENSG00000236278.2 Whole_Blood 3.764e-14
Astle_et_al_2016_Eosinophil_counts ENSG00000213045.3 Whole_Blood 0.0024
Astle_et_al_2016_Eosinophil_counts ENSG00000143851.15 Brain_Putamen_basal_ganglia 0.001288
Astle_et_al_2016_Eosinophil_counts ENSG00000143862.7 Adrenal_Gland 0.003323
Astle_et_al_2016_Eosinophil_counts ENSG00000133056.13 Testis 0.0005986
Astle_et_al_2016_Eosinophil_counts ENSG00000240219.1 Pancreas 2.184e-05
Astle_et_al_2016_Eosinophil_counts ENSG00000170382.11 Esophagus_Mucosa 2.169e-05
Astle_et_al_2016_Eosinophil_counts ENSG00000236779.1 Whole_Blood 0.003433
Astle_et_al_2016_Eosinophil_counts ENSG00000198625.12 Prostate 4.102e-06
Astle_et_al_2016_Eosinophil_counts ENSG00000240710.1 Thyroid 6.858e-05
Astle_et_al_2016_Eosinophil_counts ENSG00000263528.7 Colon_Transverse 0.001547
Astle_et_al_2016_Eosinophil_counts ENSG00000203710.10 Esophagus_Gastroesophageal_Junction 0.0003324
Astle_et_al_2016_Eosinophil_counts ENSG00000236905.2 Brain_Frontal_Cortex_BA9 0.0008296
Astle_et_al_2016_Eosinophil_counts ENSG00000185523.6 Brain_Caudate_basal_ganglia 0.001743
Astle_et_al_2016_Eosinophil_counts ENSG00000198468.7 Kidney_Cortex 0.0009678
Astle_et_al_2016_Eosinophil_counts ENSG00000277007.1 Thyroid 0.001118
Astle_et_al_2016_Eosinophil_counts ENSG00000228063.1 Thyroid 0.002877
Astle_et_al_2016_Eosinophil_counts ENSG00000225920.2 Pancreas 0.003109
Astle_et_al_2016_Eosinophil_counts ENSG00000143353.11 Pancreas 0.001897
Astle_et_al_2016_Eosinophil_counts ENSG00000118873.15 Brain_Anterior_cingulate_cortex_BA24 0.0001274
Astle_et_al_2016_Eosinophil_counts ENSG00000136630.12 Esophagus_Mucosa 1.238e-07
Astle_et_al_2016_Eosinophil_counts ENSG00000221571.3 Nerve_Tibial 0.001027
Astle_et_al_2016_Eosinophil_counts ENSG00000154429.10 Artery_Tibial 0.004252
Astle_et_al_2016_Eosinophil_counts ENSG00000135801.9 Muscle_Skeletal 0.0005209
Astle_et_al_2016_Eosinophil_counts ENSG00000069248.11 Adrenal_Gland 0.0001054
Astle_et_al_2016_Eosinophil_counts ENSG00000135776.4 Pituitary 0.0001883
Astle_et_al_2016_Eosinophil_counts ENSG00000135763.9 Artery_Tibial 0.0005749
Astle_et_al_2016_Eosinophil_counts ENSG00000143632.14 Muscle_Skeletal 9.839e-05
Astle_et_al_2016_Eosinophil_counts ENSG00000229367.1 Small_Intestine_Terminal_Ileum 0.0002587
Astle_et_al_2016_Eosinophil_counts ENSG00000235021.1 Brain_Nucleus_accumbens_basal_ganglia 0.0018
Astle_et_al_2016_Eosinophil_counts ENSG00000221953.5 Brain_Cortex 0.003194
Astle_et_al_2016_Eosinophil_counts ENSG00000238243.3 Brain_Frontal_Cortex_BA9 0.0004944
Astle_et_al_2016_Eosinophil_counts ENSG00000224227.2 Brain_Spinal_cord_cervical_c-1 0.004249
Astle_et_al_2016_Eosinophil_counts ENSG00000236790.5 Liver 5.606e-05
Astle_et_al_2016_Eosinophil_counts ENSG00000071575.11 Colon_Transverse 0.004316
Astle_et_al_2016_Eosinophil_counts ENSG00000163795.13 Artery_Aorta 0.001502
Astle_et_al_2016_Eosinophil_counts ENSG00000115211.15 Artery_Aorta 0.000308
Astle_et_al_2016_Eosinophil_counts ENSG00000138002.14 Cells_Cultured_fibroblasts 0.002173
Astle_et_al_2016_Eosinophil_counts ENSG00000234072.1 Thyroid 0.002365
Astle_et_al_2016_Eosinophil_counts ENSG00000115216.13 Cells_EBV-transformed_lymphocytes 0.002476
Astle_et_al_2016_Eosinophil_counts ENSG00000119760.15 Esophagus_Mucosa 0.0002777
Astle_et_al_2016_Eosinophil_counts ENSG00000198522.13 Nerve_Tibial 0.0003129
Astle_et_al_2016_Eosinophil_counts ENSG00000163798.13 Artery_Aorta 0.001396
Astle_et_al_2016_Eosinophil_counts ENSG00000157992.12 Adipose_Visceral_Omentum 0.00414
Astle_et_al_2016_Eosinophil_counts ENSG00000115241.10 Artery_Tibial 0.001763
Astle_et_al_2016_Eosinophil_counts ENSG00000235267.1 Breast_Mammary_Tissue 0.001629
Astle_et_al_2016_Eosinophil_counts ENSG00000115226.9 Artery_Tibial 0.003086
Astle_et_al_2016_Eosinophil_counts ENSG00000138100.13 Testis 0.001874
Astle_et_al_2016_Eosinophil_counts ENSG00000115234.10 Cells_Cultured_fibroblasts 0.001859
Astle_et_al_2016_Eosinophil_counts ENSG00000158019.20 Minor_Salivary_Gland 0.002265
Astle_et_al_2016_Eosinophil_counts ENSG00000243943.9 Artery_Tibial 0.000466
Astle_et_al_2016_Eosinophil_counts ENSG00000205334.2 Nerve_Tibial 0.0002378
Astle_et_al_2016_Eosinophil_counts ENSG00000213453.3 Skin_Not_Sun_Exposed 0.0001713
Astle_et_al_2016_Eosinophil_counts ENSG00000084734.8 Ovary 0.003081
Astle_et_al_2016_Eosinophil_counts ENSG00000221843.4 Liver 0.0003052
Astle_et_al_2016_Eosinophil_counts ENSG00000226833.5 Thyroid 0.001098
Astle_et_al_2016_Eosinophil_counts ENSG00000270210.1 Pancreas 0.000126
Astle_et_al_2016_Eosinophil_counts ENSG00000230730.1 Artery_Tibial 0.000561
Astle_et_al_2016_Eosinophil_counts ENSG00000163803.12 Testis 1.155e-06
Astle_et_al_2016_Eosinophil_counts ENSG00000163806.15 Cells_Cultured_fibroblasts 0.00229
Astle_et_al_2016_Eosinophil_counts ENSG00000213639.9 Nerve_Tibial 0.0001398
Astle_et_al_2016_Eosinophil_counts ENSG00000163811.11 Colon_Transverse 0.002507
Astle_et_al_2016_Eosinophil_counts ENSG00000171103.10 Pituitary 0.004251
Astle_et_al_2016_Eosinophil_counts ENSG00000172954.13 Artery_Aorta 0.001531
Astle_et_al_2016_Eosinophil_counts ENSG00000013016.15 Adipose_Visceral_Omentum 0.0001774
Astle_et_al_2016_Eosinophil_counts ENSG00000214711.9 Whole_Blood 0.0003011
Astle_et_al_2016_Eosinophil_counts ENSG00000272054.1 Artery_Tibial 0.002613
Astle_et_al_2016_Eosinophil_counts ENSG00000115825.9 Artery_Aorta 4.832e-05
Astle_et_al_2016_Eosinophil_counts ENSG00000234936.1 Esophagus_Gastroesophageal_Junction 0.000354
Astle_et_al_2016_Eosinophil_counts ENSG00000279873.2 Esophagus_Gastroesophageal_Junction 0.00125
Astle_et_al_2016_Eosinophil_counts ENSG00000152518.7 Cells_Cultured_fibroblasts 0.0008241
Astle_et_al_2016_Eosinophil_counts ENSG00000235369.1 Adrenal_Gland 0.004379
Astle_et_al_2016_Eosinophil_counts ENSG00000115355.15 Muscle_Skeletal 0.002323
Astle_et_al_2016_Eosinophil_counts ENSG00000162924.13 Esophagus_Mucosa 0.00118
Astle_et_al_2016_Eosinophil_counts ENSG00000162929.13 Brain_Cerebellum 0.0001414
Astle_et_al_2016_Eosinophil_counts ENSG00000232713.2 Brain_Cerebellum 0.002146
Astle_et_al_2016_Eosinophil_counts ENSG00000273302.1 Breast_Mammary_Tissue 3.026e-09
Astle_et_al_2016_Eosinophil_counts ENSG00000270820.5 Small_Intestine_Terminal_Ileum 9.187e-09
Astle_et_al_2016_Eosinophil_counts ENSG00000212978.6 Whole_Blood 1.673e-05
Astle_et_al_2016_Eosinophil_counts ENSG00000082898.16 Brain_Cerebellum 6.504e-09
Astle_et_al_2016_Eosinophil_counts ENSG00000228414.6 Ovary 0.000418
Astle_et_al_2016_Eosinophil_counts ENSG00000271889.1 Spleen 0.0001287
Astle_et_al_2016_Eosinophil_counts ENSG00000115464.14 Cells_Cultured_fibroblasts 2.462e-08
Astle_et_al_2016_Eosinophil_counts ENSG00000237651.6 Vagina 0.0007457
Astle_et_al_2016_Eosinophil_counts ENSG00000170340.10 Spleen 0.002211
Astle_et_al_2016_Eosinophil_counts ENSG00000281920.1 Ovary 5.082e-05
Astle_et_al_2016_Eosinophil_counts ENSG00000204929.12 Thyroid 2.792e-06
Astle_et_al_2016_Eosinophil_counts ENSG00000198369.9 Cells_Cultured_fibroblasts 1.811e-05
Astle_et_al_2016_Eosinophil_counts ENSG00000234255.8 Thyroid 4.056e-06
Astle_et_al_2016_Eosinophil_counts ENSG00000226819.1 Breast_Mammary_Tissue 1.397e-05
Astle_et_al_2016_Eosinophil_counts ENSG00000124357.12 Brain_Substantia_nigra 0.000227
Astle_et_al_2016_Eosinophil_counts ENSG00000200779.1 Adipose_Visceral_Omentum 0.001783
Astle_et_al_2016_Eosinophil_counts ENSG00000237883.1 Whole_Blood 0.004151
Astle_et_al_2016_Eosinophil_counts ENSG00000187605.15 Testis 4.377e-06
Astle_et_al_2016_Eosinophil_counts ENSG00000114978.17 Artery_Tibial 0.0008822
Astle_et_al_2016_Eosinophil_counts ENSG00000168906.12 Artery_Coronary 3.702e-06
Astle_et_al_2016_Eosinophil_counts ENSG00000168899.4 Muscle_Skeletal 0.001327
Astle_et_al_2016_Eosinophil_counts ENSG00000168890.13 Whole_Blood 1.319e-07
Astle_et_al_2016_Eosinophil_counts ENSG00000118640.10 Skin_Not_Sun_Exposed 3.926e-07
Astle_et_al_2016_Eosinophil_counts ENSG00000115486.11 Brain_Nucleus_accumbens_basal_ganglia 0.0005861
Astle_et_al_2016_Eosinophil_counts ENSG00000229648.1 Spleen 3.079e-06
Astle_et_al_2016_Eosinophil_counts ENSG00000230006.7 Esophagus_Muscularis 0.0001906
Astle_et_al_2016_Eosinophil_counts ENSG00000211593.2 Lung 0.004106
Astle_et_al_2016_Eosinophil_counts ENSG00000153574.8 Esophagus_Muscularis 0.0008972
Astle_et_al_2016_Eosinophil_counts ENSG00000211596.3 Spleen 0.0005527
Astle_et_al_2016_Eosinophil_counts ENSG00000172071.11 Pancreas 0.003488
Astle_et_al_2016_Eosinophil_counts ENSG00000283270.1 Testis 0.0001268
Astle_et_al_2016_Eosinophil_counts ENSG00000172005.10 Lung 0.003054
Astle_et_al_2016_Eosinophil_counts ENSG00000272913.1 Skin_Not_Sun_Exposed 4.078e-07
Astle_et_al_2016_Eosinophil_counts ENSG00000229689.3 Cells_Cultured_fibroblasts 6.864e-11
Astle_et_al_2016_Eosinophil_counts ENSG00000115042.9 Brain_Cerebellum 1.645e-09
Astle_et_al_2016_Eosinophil_counts ENSG00000236431.1 Cells_Cultured_fibroblasts 1.776e-10
Astle_et_al_2016_Eosinophil_counts ENSG00000235584.2 Thyroid 5.486e-11
Astle_et_al_2016_Eosinophil_counts ENSG00000168992.4 Skin_Not_Sun_Exposed 7.218e-11
Astle_et_al_2016_Eosinophil_counts ENSG00000237510.7 Ovary 1.068e-11
Astle_et_al_2016_Eosinophil_counts ENSG00000236750.1 Thyroid 4.48e-11
Astle_et_al_2016_Eosinophil_counts ENSG00000084090.13 Adipose_Subcutaneous 1.11e-16
Astle_et_al_2016_Eosinophil_counts ENSG00000135956.8 Spleen 5.717e-29
Astle_et_al_2016_Eosinophil_counts ENSG00000232931.5 Artery_Tibial 1.776e-23
Astle_et_al_2016_Eosinophil_counts ENSG00000144028.14 Brain_Caudate_basal_ganglia 1.11e-16
Astle_et_al_2016_Eosinophil_counts ENSG00000198885.9 Brain_Caudate_basal_ganglia 4.784e-33
Astle_et_al_2016_Eosinophil_counts ENSG00000232717.1 Testis 2.956e-11
Astle_et_al_2016_Eosinophil_counts ENSG00000231584.8 Ovary 1.624e-24
Astle_et_al_2016_Eosinophil_counts ENSG00000158050.4 Pancreas 1.11e-16
Astle_et_al_2016_Eosinophil_counts ENSG00000274286.1 Small_Intestine_Terminal_Ileum 6.289e-27
Astle_et_al_2016_Eosinophil_counts ENSG00000174501.14 Adipose_Subcutaneous 2.642e-23
Astle_et_al_2016_Eosinophil_counts ENSG00000186281.12 Small_Intestine_Terminal_Ileum 2.22e-16
Astle_et_al_2016_Eosinophil_counts ENSG00000188886.3 Esophagus_Mucosa 5.011e-22
Astle_et_al_2016_Eosinophil_counts ENSG00000114988.11 Heart_Left_Ventricle 1.924e-12
Astle_et_al_2016_Eosinophil_counts ENSG00000144021.2 Testis 1.236e-10
Astle_et_al_2016_Eosinophil_counts ENSG00000168763.15 Heart_Atrial_Appendage 3.285e-05
Astle_et_al_2016_Eosinophil_counts ENSG00000158158.11 Pancreas 2.199e-13
Astle_et_al_2016_Eosinophil_counts ENSG00000230747.1 Thyroid 7.267e-29
Astle_et_al_2016_Eosinophil_counts ENSG00000249715.10 Esophagus_Muscularis 3.22e-35
Astle_et_al_2016_Eosinophil_counts ENSG00000196843.15 Brain_Caudate_basal_ganglia 9.914e-39
Astle_et_al_2016_Eosinophil_counts ENSG00000163121.9 Colon_Transverse 2.678e-38
Astle_et_al_2016_Eosinophil_counts ENSG00000213337.8 Muscle_Skeletal 0.000539
Astle_et_al_2016_Eosinophil_counts ENSG00000228486.10 Brain_Substantia_nigra 1.791e-08
Astle_et_al_2016_Eosinophil_counts ENSG00000115073.7 Brain_Putamen_basal_ganglia 0.002858
Astle_et_al_2016_Eosinophil_counts ENSG00000115085.13 Ovary 0.0001119
Astle_et_al_2016_Eosinophil_counts ENSG00000075568.16 Esophagus_Mucosa 1.221e-15
Astle_et_al_2016_Eosinophil_counts ENSG00000168658.18 Artery_Tibial 0.0007626
Astle_et_al_2016_Eosinophil_counts ENSG00000204634.12 Artery_Tibial 0.0005028
Astle_et_al_2016_Eosinophil_counts ENSG00000272902.2 Esophagus_Muscularis 0.001836
Astle_et_al_2016_Eosinophil_counts ENSG00000071054.16 Heart_Left_Ventricle 0.0001431
Astle_et_al_2016_Eosinophil_counts ENSG00000115594.11 Prostate 4.498e-45
Astle_et_al_2016_Eosinophil_counts ENSG00000281162.2 Small_Intestine_Terminal_Ileum 3.448e-09
Astle_et_al_2016_Eosinophil_counts ENSG00000115598.9 Stomach 1.077e-27
Astle_et_al_2016_Eosinophil_counts ENSG00000115590.13 Whole_Blood 1.95e-09
Astle_et_al_2016_Eosinophil_counts ENSG00000180251.4 Whole_Blood 1.643e-10
Astle_et_al_2016_Eosinophil_counts ENSG00000234389.1 Kidney_Cortex 5.922e-73
Astle_et_al_2016_Eosinophil_counts ENSG00000115607.9 Skin_Not_Sun_Exposed 4.2e-113
Astle_et_al_2016_Eosinophil_counts ENSG00000115602.16 Whole_Blood 4.441e-16
Astle_et_al_2016_Eosinophil_counts ENSG00000115604.10 Adrenal_Gland 2.95e-100
Astle_et_al_2016_Eosinophil_counts ENSG00000277527.1 Testis 0.0001244
Astle_et_al_2016_Eosinophil_counts ENSG00000205716.4 Whole_Blood 4.966e-83
Astle_et_al_2016_Eosinophil_counts ENSG00000115616.2 Brain_Cortex 6.217e-15
Astle_et_al_2016_Eosinophil_counts ENSG00000236525.1 Breast_Mammary_Tissue 5.412e-05
Astle_et_al_2016_Eosinophil_counts ENSG00000236785.1 Lung 9.599e-65
Astle_et_al_2016_Eosinophil_counts ENSG00000153094.22 Artery_Tibial 1.11e-16
Astle_et_al_2016_Eosinophil_counts ENSG00000204581.2 Pituitary 1.209e-27
Astle_et_al_2016_Eosinophil_counts ENSG00000230499.1 Cells_Cultured_fibroblasts 1e-07
Astle_et_al_2016_Eosinophil_counts ENSG00000271590.1 Adipose_Visceral_Omentum 5.367e-07
Astle_et_al_2016_Eosinophil_counts ENSG00000227992.1 Spleen 9.214e-08
Astle_et_al_2016_Eosinophil_counts ENSG00000172965.14 Heart_Left_Ventricle 1.4e-13
Astle_et_al_2016_Eosinophil_counts ENSG00000224959.1 Whole_Blood 0.001163
Astle_et_al_2016_Eosinophil_counts ENSG00000240350.2 Skin_Not_Sun_Exposed 0.0007052
Astle_et_al_2016_Eosinophil_counts ENSG00000189223.14 Small_Intestine_Terminal_Ileum 0.0009495
Astle_et_al_2016_Eosinophil_counts ENSG00000125618.16 Cells_EBV-transformed_lymphocytes 0.001069
Astle_et_al_2016_Eosinophil_counts ENSG00000213239.3 Testis 0.001358
Astle_et_al_2016_Eosinophil_counts ENSG00000227557.1 Whole_Blood 6.431e-05
Astle_et_al_2016_Eosinophil_counts ENSG00000225476.1 Spleen 8.782e-05
Astle_et_al_2016_Eosinophil_counts ENSG00000284167.1 Whole_Blood 0.0001184
Astle_et_al_2016_Eosinophil_counts ENSG00000257277.1 Artery_Tibial 0.002734
Astle_et_al_2016_Eosinophil_counts ENSG00000121989.14 Cells_Cultured_fibroblasts 4.833e-06
Astle_et_al_2016_Eosinophil_counts ENSG00000115947.13 Stomach 1.93e-05
Astle_et_al_2016_Eosinophil_counts ENSG00000281469.1 Adipose_Visceral_Omentum 6.538e-06
Astle_et_al_2016_Eosinophil_counts ENSG00000223911.1 Testis 2.68e-06
Astle_et_al_2016_Eosinophil_counts ENSG00000204406.12 Whole_Blood 0.0001031
Astle_et_al_2016_Eosinophil_counts ENSG00000123612.15 Nerve_Tibial 9.171e-06
Astle_et_al_2016_Eosinophil_counts ENSG00000152254.10 Small_Intestine_Terminal_Ileum 0.002468
Astle_et_al_2016_Eosinophil_counts ENSG00000138430.15 Brain_Cortex 0.003133
Astle_et_al_2016_Eosinophil_counts ENSG00000144320.13 Ovary 0.0003711
Astle_et_al_2016_Eosinophil_counts ENSG00000271825.1 Brain_Substantia_nigra 0.001168
Astle_et_al_2016_Eosinophil_counts ENSG00000280374.1 Brain_Substantia_nigra 0.00108
Astle_et_al_2016_Eosinophil_counts ENSG00000115232.13 Adrenal_Gland 5.166e-05
Astle_et_al_2016_Eosinophil_counts ENSG00000236153.1 Testis 0.002974
Astle_et_al_2016_Eosinophil_counts ENSG00000188452.13 Adrenal_Gland 7.889e-05
Astle_et_al_2016_Eosinophil_counts ENSG00000115415.18 Testis 0.0001852
Astle_et_al_2016_Eosinophil_counts ENSG00000228509.5 Testis 0.002883
Astle_et_al_2016_Eosinophil_counts ENSG00000196950.13 Cells_Cultured_fibroblasts 0.004082
Astle_et_al_2016_Eosinophil_counts ENSG00000118997.13 Brain_Cerebellum 3.899e-06
Astle_et_al_2016_Eosinophil_counts ENSG00000081320.10 Breast_Mammary_Tissue 0.003101
Astle_et_al_2016_Eosinophil_counts ENSG00000203435.2 Pancreas 0.002155
Astle_et_al_2016_Eosinophil_counts ENSG00000065413.18 Skin_Not_Sun_Exposed 0.002196
Astle_et_al_2016_Eosinophil_counts ENSG00000270659.1 Brain_Frontal_Cortex_BA9 2.33e-05
Astle_et_al_2016_Eosinophil_counts ENSG00000030419.16 Heart_Atrial_Appendage 1.366e-14
Astle_et_al_2016_Eosinophil_counts ENSG00000144451.18 Muscle_Skeletal 1.908e-05
Astle_et_al_2016_Eosinophil_counts ENSG00000272519.1 Testis 0.004091
Astle_et_al_2016_Eosinophil_counts ENSG00000079263.18 Cells_EBV-transformed_lymphocytes 2.173e-06
Astle_et_al_2016_Eosinophil_counts ENSG00000185404.16 Testis 0.0005319
Astle_et_al_2016_Eosinophil_counts ENSG00000135899.17 Cells_EBV-transformed_lymphocytes 3.184e-06
Astle_et_al_2016_Eosinophil_counts ENSG00000225963.7 Cells_EBV-transformed_lymphocytes 1.128e-06
Astle_et_al_2016_Eosinophil_counts ENSG00000263941.2 Whole_Blood 6.485e-06
Astle_et_al_2016_Eosinophil_counts ENSG00000142330.19 Esophagus_Mucosa 0.003793
Astle_et_al_2016_Eosinophil_counts ENSG00000006607.13 Liver 0.002428
Astle_et_al_2016_Eosinophil_counts ENSG00000115677.16 Whole_Blood 3.076e-05
Astle_et_al_2016_Eosinophil_counts ENSG00000224232.1 Brain_Cerebellum 0.0003523
Astle_et_al_2016_Eosinophil_counts ENSG00000223374.1 Uterus 4.885e-15
Astle_et_al_2016_Eosinophil_counts ENSG00000115694.14 Colon_Transverse 0.0002067
Astle_et_al_2016_Eosinophil_counts ENSG00000154252.11 Esophagus_Muscularis 5.551e-16
Astle_et_al_2016_Eosinophil_counts ENSG00000188389.10 Whole_Blood 2.158e-08
Astle_et_al_2016_Eosinophil_counts ENSG00000204099.11 Brain_Nucleus_accumbens_basal_ganglia 5.884e-15
Astle_et_al_2016_Eosinophil_counts ENSG00000168397.16 Artery_Coronary 0.000711
Astle_et_al_2016_Eosinophil_counts ENSG00000280119.1 Adrenal_Gland 0.001247
Astle_et_al_2016_Eosinophil_counts ENSG00000188011.5 Skin_Not_Sun_Exposed 3.494e-06
Astle_et_al_2016_Eosinophil_counts ENSG00000216921.7 Muscle_Skeletal 0.0001344
Astle_et_al_2016_Eosinophil_counts ENSG00000234235.1 Adipose_Visceral_Omentum 0.0009289
Astle_et_al_2016_Eosinophil_counts ENSG00000215023.2 Brain_Cortex 1.043e-12
Astle_et_al_2016_Eosinophil_counts ENSG00000168385.17 Cells_Cultured_fibroblasts 5.662e-15
Astle_et_al_2016_Eosinophil_counts ENSG00000233806.7 Esophagus_Gastroesophageal_Junction 6.121e-05
Astle_et_al_2016_Eosinophil_counts ENSG00000235151.1 Esophagus_Mucosa 3.331e-15
Astle_et_al_2016_Eosinophil_counts ENSG00000180902.17 Stomach 1.437e-13
Astle_et_al_2016_Eosinophil_counts ENSG00000224272.2 Esophagus_Muscularis 1.392e-10
Astle_et_al_2016_Eosinophil_counts ENSG00000091181.19 Spleen 1.11e-16
Astle_et_al_2016_Eosinophil_counts ENSG00000113851.14 Brain_Spinal_cord_cervical_c-1 9.617e-10
Astle_et_al_2016_Eosinophil_counts ENSG00000271870.1 Pituitary 3.283e-08
Astle_et_al_2016_Eosinophil_counts ENSG00000072756.16 Whole_Blood 2.624e-07
Astle_et_al_2016_Eosinophil_counts ENSG00000214021.15 Pancreas 0.003115
Astle_et_al_2016_Eosinophil_counts ENSG00000134070.4 Esophagus_Mucosa 0.0009758
Astle_et_al_2016_Eosinophil_counts ENSG00000157152.16 Heart_Left_Ventricle 0.002564
Astle_et_al_2016_Eosinophil_counts ENSG00000132170.19 Artery_Aorta 5.216e-11
Astle_et_al_2016_Eosinophil_counts ENSG00000157150.4 Lung 7.395e-06
Astle_et_al_2016_Eosinophil_counts ENSG00000154743.17 Uterus 0.0001942
Astle_et_al_2016_Eosinophil_counts ENSG00000169814.12 Adipose_Visceral_Omentum 0.004014
Astle_et_al_2016_Eosinophil_counts ENSG00000206561.12 Adipose_Subcutaneous 0.001976
Astle_et_al_2016_Eosinophil_counts ENSG00000154813.9 Skin_Sun_Exposed 0.001817
Astle_et_al_2016_Eosinophil_counts ENSG00000163508.12 Nerve_Tibial 0.0001186
Astle_et_al_2016_Eosinophil_counts ENSG00000170266.15 Brain_Hippocampus 1.098e-07
Astle_et_al_2016_Eosinophil_counts ENSG00000183813.6 Esophagus_Mucosa 0.004155
Astle_et_al_2016_Eosinophil_counts ENSG00000170275.14 Stomach 5.993e-05
Astle_et_al_2016_Eosinophil_counts ENSG00000188167.8 Heart_Atrial_Appendage 1.13e-06
Astle_et_al_2016_Eosinophil_counts ENSG00000223899.1 Brain_Cerebellum 0.002113
Astle_et_al_2016_Eosinophil_counts ENSG00000093183.13 Cells_Cultured_fibroblasts 0.0002033
Astle_et_al_2016_Eosinophil_counts ENSG00000144648.15 Brain_Nucleus_accumbens_basal_ganglia 2.72e-14
Astle_et_al_2016_Eosinophil_counts ENSG00000114853.13 Adipose_Subcutaneous 0.002835
Astle_et_al_2016_Eosinophil_counts ENSG00000181061.13 Small_Intestine_Terminal_Ileum 4.696e-07
Astle_et_al_2016_Eosinophil_counts ENSG00000157119.11 Muscle_Skeletal 0.0006551
Astle_et_al_2016_Eosinophil_counts ENSG00000010282.14 Testis 0.001776
Astle_et_al_2016_Eosinophil_counts ENSG00000182983.14 Esophagus_Gastroesophageal_Junction 0.0005099
Astle_et_al_2016_Eosinophil_counts ENSG00000244607.5 Testis 0.001576
Astle_et_al_2016_Eosinophil_counts ENSG00000225611.1 Thyroid 0.001045
Astle_et_al_2016_Eosinophil_counts ENSG00000230970.3 Esophagus_Gastroesophageal_Junction 8.905e-05
Astle_et_al_2016_Eosinophil_counts ENSG00000240747.7 Adipose_Visceral_Omentum 0.004138
Astle_et_al_2016_Eosinophil_counts ENSG00000273328.5 Liver 3.021e-10
Astle_et_al_2016_Eosinophil_counts ENSG00000173811.10 Brain_Cerebellar_Hemisphere 5.525e-07
Astle_et_al_2016_Eosinophil_counts ENSG00000180432.5 Thyroid 5.685e-13
Astle_et_al_2016_Eosinophil_counts ENSG00000235288.3 Testis 3.309e-12
Astle_et_al_2016_Eosinophil_counts ENSG00000279017.1 Nerve_Tibial 0.000322
Astle_et_al_2016_Eosinophil_counts ENSG00000163817.15 Muscle_Skeletal 0.0008895
Astle_et_al_2016_Eosinophil_counts ENSG00000163818.16 Adipose_Subcutaneous 7.95e-06
Astle_et_al_2016_Eosinophil_counts ENSG00000163820.14 Brain_Spinal_cord_cervical_c-1 3.675e-05
Astle_et_al_2016_Eosinophil_counts ENSG00000163823.3 Cells_Cultured_fibroblasts 0.0002118
Astle_et_al_2016_Eosinophil_counts ENSG00000160791.13 Colon_Sigmoid 0.0007997
Astle_et_al_2016_Eosinophil_counts ENSG00000183625.14 Thyroid 0.0001292
Astle_et_al_2016_Eosinophil_counts ENSG00000172215.5 Adipose_Visceral_Omentum 1.146e-06
Astle_et_al_2016_Eosinophil_counts ENSG00000229515.1 Spleen 3.518e-05
Astle_et_al_2016_Eosinophil_counts ENSG00000145040.3 Skin_Sun_Exposed 1.273e-07
Astle_et_al_2016_Eosinophil_counts ENSG00000271973.1 Artery_Tibial 7.653e-06
Astle_et_al_2016_Eosinophil_counts ENSG00000198218.10 Heart_Atrial_Appendage 6.802e-08
Astle_et_al_2016_Eosinophil_counts ENSG00000178149.16 Muscle_Skeletal 1.412e-08
Astle_et_al_2016_Eosinophil_counts ENSG00000177352.9 Brain_Cortex 4.387e-07
Astle_et_al_2016_Eosinophil_counts ENSG00000008300.16 Adipose_Subcutaneous 4.581e-07
Astle_et_al_2016_Eosinophil_counts ENSG00000068745.14 Adipose_Subcutaneous 0.003461
Astle_et_al_2016_Eosinophil_counts ENSG00000213672.7 Skin_Sun_Exposed 2.244e-07
Astle_et_al_2016_Eosinophil_counts ENSG00000114316.12 Colon_Sigmoid 2.315e-05
Astle_et_al_2016_Eosinophil_counts ENSG00000114302.15 Nerve_Tibial 2.749e-08
Astle_et_al_2016_Eosinophil_counts ENSG00000224424.7 Skin_Sun_Exposed 0.001547
Astle_et_al_2016_Eosinophil_counts ENSG00000188315.7 Lung 8.551e-07
Astle_et_al_2016_Eosinophil_counts ENSG00000178057.14 Lung 8.896e-09
Astle_et_al_2016_Eosinophil_counts ENSG00000178467.17 Pancreas 1.407e-08
Astle_et_al_2016_Eosinophil_counts ENSG00000233276.3 Colon_Sigmoid 1.308e-05
Astle_et_al_2016_Eosinophil_counts ENSG00000178252.17 Kidney_Cortex 2.307e-08
Astle_et_al_2016_Eosinophil_counts ENSG00000270441.1 Esophagus_Muscularis 1.121e-07
Astle_et_al_2016_Eosinophil_counts ENSG00000145029.13 Brain_Cortex 4.286e-06
Astle_et_al_2016_Eosinophil_counts ENSG00000145022.4 Esophagus_Gastroesophageal_Junction 7.564e-06
Astle_et_al_2016_Eosinophil_counts ENSG00000272434.1 Thyroid 1.046e-07
Astle_et_al_2016_Eosinophil_counts ENSG00000172037.13 Whole_Blood 0.0008861
Astle_et_al_2016_Eosinophil_counts ENSG00000173402.11 Heart_Left_Ventricle 0.0003812
Astle_et_al_2016_Eosinophil_counts ENSG00000173421.16 Breast_Mammary_Tissue 2.448e-06
Astle_et_al_2016_Eosinophil_counts ENSG00000177479.19 Pituitary 2.114e-08
Astle_et_al_2016_Eosinophil_counts ENSG00000145020.15 Kidney_Cortex 1.313e-05
Astle_et_al_2016_Eosinophil_counts ENSG00000185909.14 Uterus 9.141e-06
Astle_et_al_2016_Eosinophil_counts ENSG00000225399.4 Colon_Sigmoid 2.133e-06
Astle_et_al_2016_Eosinophil_counts ENSG00000172046.18 Testis 1.25e-08
Astle_et_al_2016_Eosinophil_counts ENSG00000067560.10 Muscle_Skeletal 3.158e-05
Astle_et_al_2016_Eosinophil_counts ENSG00000235908.1 Whole_Blood 4.73e-05
Astle_et_al_2016_Eosinophil_counts ENSG00000176095.11 Spleen 0.003497
Astle_et_al_2016_Eosinophil_counts ENSG00000182179.12 Artery_Coronary 0.001188
Astle_et_al_2016_Eosinophil_counts ENSG00000001617.11 Adipose_Subcutaneous 0.0003835
Astle_et_al_2016_Eosinophil_counts ENSG00000164078.12 Brain_Hypothalamus 0.0008177
Astle_et_al_2016_Eosinophil_counts ENSG00000185614.4 Brain_Nucleus_accumbens_basal_ganglia 0.0003861
Astle_et_al_2016_Eosinophil_counts ENSG00000187492.8 Testis 0.0001596
Astle_et_al_2016_Eosinophil_counts ENSG00000213600.3 Whole_Blood 0.000421
Astle_et_al_2016_Eosinophil_counts ENSG00000281358.1 Heart_Left_Ventricle 1.394e-05
Astle_et_al_2016_Eosinophil_counts ENSG00000164077.13 Esophagus_Muscularis 0.001119
Astle_et_al_2016_Eosinophil_counts ENSG00000003756.16 Adipose_Visceral_Omentum 0.0004216
Astle_et_al_2016_Eosinophil_counts ENSG00000228008.1 Lung 0.001871
Astle_et_al_2016_Eosinophil_counts ENSG00000114378.16 Adrenal_Gland 0.0008422
Astle_et_al_2016_Eosinophil_counts ENSG00000281691.1 Breast_Mammary_Tissue 0.0002474
Astle_et_al_2016_Eosinophil_counts ENSG00000004534.14 Kidney_Cortex 0.0002891
Astle_et_al_2016_Eosinophil_counts ENSG00000114349.9 Lung 0.000944
Astle_et_al_2016_Eosinophil_counts ENSG00000183763.8 Testis 5.697e-05
Astle_et_al_2016_Eosinophil_counts ENSG00000235016.1 Brain_Cerebellar_Hemisphere 0.0001108
Astle_et_al_2016_Eosinophil_counts ENSG00000007402.11 Pancreas 5.702e-06
Astle_et_al_2016_Eosinophil_counts ENSG00000214706.10 Heart_Left_Ventricle 5.161e-05
Astle_et_al_2016_Eosinophil_counts ENSG00000271858.5 Cells_Cultured_fibroblasts 0.002169
Astle_et_al_2016_Eosinophil_counts ENSG00000114738.10 Spleen 3.85e-06
Astle_et_al_2016_Eosinophil_counts ENSG00000088543.14 Whole_Blood 3.293e-07
Astle_et_al_2016_Eosinophil_counts ENSG00000114735.9 Artery_Aorta 2.267e-06
Astle_et_al_2016_Eosinophil_counts ENSG00000273356.1 Small_Intestine_Terminal_Ileum 4.218e-06
Astle_et_al_2016_Eosinophil_counts ENSG00000088538.12 Lung 8.325e-10
Astle_et_al_2016_Eosinophil_counts ENSG00000145050.15 Adipose_Subcutaneous 6.575e-10
Astle_et_al_2016_Eosinophil_counts ENSG00000259956.1 Whole_Blood 2.098e-11
Astle_et_al_2016_Eosinophil_counts ENSG00000164080.13 Esophagus_Gastroesophageal_Junction 3.339e-12
Astle_et_al_2016_Eosinophil_counts ENSG00000164082.14 Muscle_Skeletal 3.333e-08
Astle_et_al_2016_Eosinophil_counts ENSG00000164081.12 Skin_Sun_Exposed 1.821e-14
Astle_et_al_2016_Eosinophil_counts ENSG00000280422.1 Artery_Aorta 3.398e-06
Astle_et_al_2016_Eosinophil_counts ENSG00000243989.8 Esophagus_Muscularis 0.002596
Astle_et_al_2016_Eosinophil_counts ENSG00000214686.4 Testis 0.004088
Astle_et_al_2016_Eosinophil_counts ENSG00000184345.4 Testis 0.001999
Astle_et_al_2016_Eosinophil_counts ENSG00000163412.12 Brain_Spinal_cord_cervical_c-1 0.00216
Astle_et_al_2016_Eosinophil_counts ENSG00000242094.1 Prostate 0.002853
Astle_et_al_2016_Eosinophil_counts ENSG00000044524.10 Heart_Atrial_Appendage 0.002016
Astle_et_al_2016_Eosinophil_counts ENSG00000057019.15 Whole_Blood 0.0001151
Astle_et_al_2016_Eosinophil_counts ENSG00000064225.12 Adipose_Subcutaneous 2.08e-08
Astle_et_al_2016_Eosinophil_counts ENSG00000249274.1 Heart_Atrial_Appendage 1.055e-07
Astle_et_al_2016_Eosinophil_counts ENSG00000239445.5 Vagina 0.0006112
Astle_et_al_2016_Eosinophil_counts ENSG00000081148.11 Whole_Blood 2.619e-05
Astle_et_al_2016_Eosinophil_counts ENSG00000256628.3 Brain_Hippocampus 0.0004616
Astle_et_al_2016_Eosinophil_counts ENSG00000182504.10 Muscle_Skeletal 0.001682
Astle_et_al_2016_Eosinophil_counts ENSG00000138468.15 Whole_Blood 0.0002684
Astle_et_al_2016_Eosinophil_counts ENSG00000114529.12 Skin_Sun_Exposed 1.12e-07
Astle_et_al_2016_Eosinophil_counts ENSG00000261488.1 Esophagus_Gastroesophageal_Junction 1.301e-07
Astle_et_al_2016_Eosinophil_counts ENSG00000174500.12 Skin_Not_Sun_Exposed 2.375e-08
Astle_et_al_2016_Eosinophil_counts ENSG00000279349.1 Esophagus_Muscularis 0.001002
Astle_et_al_2016_Eosinophil_counts ENSG00000144848.10 Artery_Coronary 0.0005783
Astle_et_al_2016_Eosinophil_counts ENSG00000091972.18 Brain_Nucleus_accumbens_basal_ganglia 2.908e-13
Astle_et_al_2016_Eosinophil_counts ENSG00000172139.14 Esophagus_Gastroesophageal_Junction 7.391e-13
Astle_et_al_2016_Eosinophil_counts ENSG00000207940.1 Skin_Not_Sun_Exposed 1.877e-08
Astle_et_al_2016_Eosinophil_counts ENSG00000239482.6 Testis 6.165e-12
Astle_et_al_2016_Eosinophil_counts ENSG00000138459.8 Esophagus_Muscularis 0.002269
Astle_et_al_2016_Eosinophil_counts ENSG00000163606.10 Adipose_Visceral_Omentum 7.487e-07
Astle_et_al_2016_Eosinophil_counts ENSG00000241889.1 Nerve_Tibial 0.003128
Astle_et_al_2016_Eosinophil_counts ENSG00000180353.10 Cells_EBV-transformed_lymphocytes 0.001143
Astle_et_al_2016_Eosinophil_counts ENSG00000145088.8 Skin_Not_Sun_Exposed 0.001833
Astle_et_al_2016_Eosinophil_counts ENSG00000243544.3 Whole_Blood 0.001612
Astle_et_al_2016_Eosinophil_counts ENSG00000173226.16 Thyroid 0.0001216
Astle_et_al_2016_Eosinophil_counts ENSG00000163902.11 Brain_Cortex 9.443e-11
Astle_et_al_2016_Eosinophil_counts ENSG00000244300.2 Brain_Nucleus_accumbens_basal_ganglia 1.11e-16
Astle_et_al_2016_Eosinophil_counts ENSG00000177646.18 Brain_Spinal_cord_cervical_c-1 1.124e-06
Astle_et_al_2016_Eosinophil_counts ENSG00000179348.11 Prostate 3.524e-44
Astle_et_al_2016_Eosinophil_counts ENSG00000240682.9 Adipose_Visceral_Omentum 4.753e-07
Astle_et_al_2016_Eosinophil_counts ENSG00000183624.13 Adipose_Visceral_Omentum 0.0009343
Astle_et_al_2016_Eosinophil_counts ENSG00000239405.1 Heart_Left_Ventricle 1.11e-16
Astle_et_al_2016_Eosinophil_counts ENSG00000075785.12 Muscle_Skeletal 3.418e-45
Astle_et_al_2016_Eosinophil_counts ENSG00000187695.8 Brain_Cerebellum 1.549e-06
Astle_et_al_2016_Eosinophil_counts ENSG00000277250.1 Brain_Cerebellum 1.922e-08
Astle_et_al_2016_Eosinophil_counts ENSG00000239503.1 Esophagus_Mucosa 6.845e-42
Astle_et_al_2016_Eosinophil_counts ENSG00000114656.10 Pituitary 9.243e-10
Astle_et_al_2016_Eosinophil_counts ENSG00000273174.1 Cells_Cultured_fibroblasts 5.451e-05
Astle_et_al_2016_Eosinophil_counts ENSG00000198685.3 Spleen 9.978e-43
Astle_et_al_2016_Eosinophil_counts ENSG00000242551.2 Testis 1.592e-10
Astle_et_al_2016_Eosinophil_counts ENSG00000231305.3 Heart_Left_Ventricle 1.743e-07
Astle_et_al_2016_Eosinophil_counts ENSG00000261159.1 Heart_Left_Ventricle 0.0003017
Astle_et_al_2016_Eosinophil_counts ENSG00000114654.7 Liver 2.436e-09
Astle_et_al_2016_Eosinophil_counts ENSG00000169714.16 Uterus 1.253e-05
Astle_et_al_2016_Eosinophil_counts ENSG00000172780.16 Thyroid 1.992e-06
Astle_et_al_2016_Eosinophil_counts ENSG00000174640.12 Heart_Atrial_Appendage 0.0006519
Astle_et_al_2016_Eosinophil_counts ENSG00000243832.1 Colon_Transverse 0.0009916
Astle_et_al_2016_Eosinophil_counts ENSG00000177311.11 Nerve_Tibial 0.00156
Astle_et_al_2016_Eosinophil_counts ENSG00000155903.11 Nerve_Tibial 7.94e-05
Astle_et_al_2016_Eosinophil_counts ENSG00000120756.12 Whole_Blood 0.000918
Astle_et_al_2016_Eosinophil_counts ENSG00000114127.10 Muscle_Skeletal 0.002726
Astle_et_al_2016_Eosinophil_counts ENSG00000198829.6 Colon_Transverse 6.608e-06
Astle_et_al_2016_Eosinophil_counts ENSG00000238755.3 Lung 0.0004882
Astle_et_al_2016_Eosinophil_counts ENSG00000243069.7 Brain_Cortex 0.0001498
Astle_et_al_2016_Eosinophil_counts ENSG00000240068.1 Nerve_Tibial 0.001095
Astle_et_al_2016_Eosinophil_counts ENSG00000168811.6 Skin_Sun_Exposed 0.0002088
Astle_et_al_2016_Eosinophil_counts ENSG00000068885.14 Brain_Hippocampus 3.97e-05
Astle_et_al_2016_Eosinophil_counts ENSG00000244040.5 Lung 0.0008862
Astle_et_al_2016_Eosinophil_counts ENSG00000213186.7 Adrenal_Gland 9.722e-06
Astle_et_al_2016_Eosinophil_counts ENSG00000180044.5 Spleen 0.001265
Astle_et_al_2016_Eosinophil_counts ENSG00000229320.3 Brain_Putamen_basal_ganglia 5.746e-06
Astle_et_al_2016_Eosinophil_counts ENSG00000186432.8 Breast_Mammary_Tissue 5.326e-06
Astle_et_al_2016_Eosinophil_counts ENSG00000113810.15 Thyroid 4.095e-05
Astle_et_al_2016_Eosinophil_counts ENSG00000244009.1 Testis 0.0003827
Astle_et_al_2016_Eosinophil_counts ENSG00000173905.8 Brain_Caudate_basal_ganglia 4.284e-06
Astle_et_al_2016_Eosinophil_counts ENSG00000114209.14 Thyroid 0.002169
Astle_et_al_2016_Eosinophil_counts ENSG00000269889.1 Skin_Not_Sun_Exposed 2.655e-11
Astle_et_al_2016_Eosinophil_counts ENSG00000171757.15 Nerve_Tibial 1.046e-05
Astle_et_al_2016_Eosinophil_counts ENSG00000085274.15 Artery_Aorta 2.707e-12
Astle_et_al_2016_Eosinophil_counts ENSG00000184378.2 Thyroid 2.905e-12
Astle_et_al_2016_Eosinophil_counts ENSG00000270096.1 Brain_Cerebellum 9.925e-11
Astle_et_al_2016_Eosinophil_counts ENSG00000269984.1 Brain_Nucleus_accumbens_basal_ganglia 3.592e-12
Astle_et_al_2016_Eosinophil_counts ENSG00000188306.6 Stomach 1.309e-07
Astle_et_al_2016_Eosinophil_counts ENSG00000136603.13 Artery_Aorta 0.001198
Astle_et_al_2016_Eosinophil_counts ENSG00000075651.15 Whole_Blood 0.001462
Astle_et_al_2016_Eosinophil_counts ENSG00000114770.16 Whole_Blood 0.002258
Astle_et_al_2016_Eosinophil_counts ENSG00000186090.10 Testis 0.004018
Astle_et_al_2016_Eosinophil_counts ENSG00000223882.1 Pituitary 0.004205
Astle_et_al_2016_Eosinophil_counts ENSG00000073849.14 Brain_Cortex 1.445e-05
Astle_et_al_2016_Eosinophil_counts ENSG00000223803.1 Artery_Coronary 0.001746
Astle_et_al_2016_Eosinophil_counts ENSG00000229334.1 Skin_Sun_Exposed 0.0003162
Astle_et_al_2016_Eosinophil_counts ENSG00000185112.5 Skin_Not_Sun_Exposed 1.681e-07
Astle_et_al_2016_Eosinophil_counts ENSG00000145014.17 Brain_Anterior_cingulate_cortex_BA24 0.004455
Astle_et_al_2016_Eosinophil_counts ENSG00000272707.1 Skin_Not_Sun_Exposed 0.001614
Astle_et_al_2016_Eosinophil_counts ENSG00000041802.10 Muscle_Skeletal 0.001209
Astle_et_al_2016_Eosinophil_counts ENSG00000237222.3 Testis 0.001967
Astle_et_al_2016_Eosinophil_counts ENSG00000163964.14 Cells_EBV-transformed_lymphocytes 0.0003263
Astle_et_al_2016_Eosinophil_counts ENSG00000174007.7 Brain_Nucleus_accumbens_basal_ganglia 0.0009314
Astle_et_al_2016_Eosinophil_counts ENSG00000230732.4 Brain_Cortex 0.003188
Astle_et_al_2016_Eosinophil_counts ENSG00000174013.7 Adipose_Subcutaneous 0.001758
Astle_et_al_2016_Eosinophil_counts ENSG00000119231.10 Artery_Tibial 0.001141
Astle_et_al_2016_Eosinophil_counts ENSG00000232065.1 Breast_Mammary_Tissue 0.001772
Astle_et_al_2016_Eosinophil_counts ENSG00000174004.5 Thyroid 1.277e-06
Astle_et_al_2016_Eosinophil_counts ENSG00000169026.12 Uterus 0.003735
Astle_et_al_2016_Eosinophil_counts ENSG00000087266.15 Testis 0.002346
Astle_et_al_2016_Eosinophil_counts ENSG00000109519.12 Esophagus_Mucosa 0.000416
Astle_et_al_2016_Eosinophil_counts ENSG00000168214.20 Artery_Aorta 0.002245
Astle_et_al_2016_Eosinophil_counts ENSG00000109787.12 Brain_Cerebellar_Hemisphere 1.941e-38
Astle_et_al_2016_Eosinophil_counts ENSG00000174130.12 Artery_Aorta 1.208e-05
Astle_et_al_2016_Eosinophil_counts ENSG00000231160.9 Small_Intestine_Terminal_Ileum 1.229e-51
Astle_et_al_2016_Eosinophil_counts ENSG00000197712.11 Brain_Spinal_cord_cervical_c-1 8.772e-07
Astle_et_al_2016_Eosinophil_counts ENSG00000174123.10 Brain_Cerebellum 1.336e-08
Astle_et_al_2016_Eosinophil_counts ENSG00000121895.7 Brain_Cortex 0.00303
Astle_et_al_2016_Eosinophil_counts ENSG00000248283.2 Whole_Blood 0.0007318
Astle_et_al_2016_Eosinophil_counts ENSG00000084093.16 Heart_Atrial_Appendage 0.0002524
Astle_et_al_2016_Eosinophil_counts ENSG00000047315.15 Brain_Frontal_Cortex_BA9 0.001646
Astle_et_al_2016_Eosinophil_counts ENSG00000269949.1 Artery_Aorta 0.0007935
Astle_et_al_2016_Eosinophil_counts ENSG00000173610.12 Skin_Not_Sun_Exposed 0.002732
Astle_et_al_2016_Eosinophil_counts ENSG00000163743.13 Lung 0.003131
Astle_et_al_2016_Eosinophil_counts ENSG00000163297.16 Adipose_Visceral_Omentum 4.266e-05
Astle_et_al_2016_Eosinophil_counts ENSG00000270480.1 Brain_Cerebellum 1.11e-16
Astle_et_al_2016_Eosinophil_counts ENSG00000145284.11 Testis 3.381e-30
Astle_et_al_2016_Eosinophil_counts ENSG00000138674.16 Muscle_Skeletal 0.0001927
Astle_et_al_2016_Eosinophil_counts ENSG00000168152.12 Artery_Tibial 0.0003381
Astle_et_al_2016_Eosinophil_counts ENSG00000249242.7 Adipose_Subcutaneous 1.11e-16
Astle_et_al_2016_Eosinophil_counts ENSG00000214988.4 Heart_Atrial_Appendage 6e-22
Astle_et_al_2016_Eosinophil_counts ENSG00000251022.6 Colon_Sigmoid 0.0001276
Astle_et_al_2016_Eosinophil_counts ENSG00000231782.6 Testis 5.938e-26
Astle_et_al_2016_Eosinophil_counts ENSG00000163633.10 Adipose_Subcutaneous 0.003198
Astle_et_al_2016_Eosinophil_counts ENSG00000279013.1 Skin_Not_Sun_Exposed 0.004188
Astle_et_al_2016_Eosinophil_counts ENSG00000248213.3 Esophagus_Muscularis 0.00205
Astle_et_al_2016_Eosinophil_counts ENSG00000138688.15 Testis 3.588e-06
Astle_et_al_2016_Eosinophil_counts ENSG00000181004.9 Brain_Spinal_cord_cervical_c-1 2.406e-05
Astle_et_al_2016_Eosinophil_counts ENSG00000227145.1 Prostate 2.084e-07
Astle_et_al_2016_Eosinophil_counts ENSG00000109670.13 Adipose_Subcutaneous 0.003948
Astle_et_al_2016_Eosinophil_counts ENSG00000164114.18 Thyroid 0.002757
Astle_et_al_2016_Eosinophil_counts ENSG00000260244.1 Brain_Hippocampus 0.003477
Astle_et_al_2016_Eosinophil_counts ENSG00000196104.10 Esophagus_Gastroesophageal_Junction 0.003256
Astle_et_al_2016_Eosinophil_counts ENSG00000164236.11 Muscle_Skeletal 4.088e-07
Astle_et_al_2016_Eosinophil_counts ENSG00000145495.15 Prostate 0.002948
Astle_et_al_2016_Eosinophil_counts ENSG00000272324.5 Brain_Nucleus_accumbens_basal_ganglia 0.0002602
Astle_et_al_2016_Eosinophil_counts ENSG00000259802.1 Skin_Sun_Exposed 0.002059
Astle_et_al_2016_Eosinophil_counts ENSG00000112977.15 Brain_Anterior_cingulate_cortex_BA24 2.621e-05
Astle_et_al_2016_Eosinophil_counts ENSG00000168685.14 Nerve_Tibial 1.032e-10
Astle_et_al_2016_Eosinophil_counts ENSG00000145626.11 Small_Intestine_Terminal_Ileum 0.0003225
Astle_et_al_2016_Eosinophil_counts ENSG00000153071.14 Whole_Blood 0.001557
Astle_et_al_2016_Eosinophil_counts ENSG00000271334.5 Heart_Atrial_Appendage 0.002303
Astle_et_al_2016_Eosinophil_counts ENSG00000251163.1 Brain_Substantia_nigra 0.004125
Astle_et_al_2016_Eosinophil_counts ENSG00000251307.1 Pituitary 0.002523
Astle_et_al_2016_Eosinophil_counts ENSG00000164294.13 Artery_Tibial 0.001315
Astle_et_al_2016_Eosinophil_counts ENSG00000067248.9 Breast_Mammary_Tissue 0.003142
Astle_et_al_2016_Eosinophil_counts ENSG00000250853.1 Adipose_Subcutaneous 0.003992
Astle_et_al_2016_Eosinophil_counts ENSG00000157107.13 Heart_Atrial_Appendage 2.859e-05
Astle_et_al_2016_Eosinophil_counts ENSG00000083312.17 Brain_Cerebellar_Hemisphere 2.769e-05
Astle_et_al_2016_Eosinophil_counts ENSG00000272081.1 Esophagus_Mucosa 0.0001242
Astle_et_al_2016_Eosinophil_counts ENSG00000271926.1 Adrenal_Gland 6.212e-05
Astle_et_al_2016_Eosinophil_counts ENSG00000132842.13 Lung 0.002271
Astle_et_al_2016_Eosinophil_counts ENSG00000250240.5 Adipose_Subcutaneous 0.0009665
Astle_et_al_2016_Eosinophil_counts ENSG00000113441.15 Adrenal_Gland 0.001107
Astle_et_al_2016_Eosinophil_counts ENSG00000164308.16 Kidney_Cortex 0.000801
Astle_et_al_2016_Eosinophil_counts ENSG00000174136.11 Ovary 8.554e-07
Astle_et_al_2016_Eosinophil_counts ENSG00000248489.1 Liver 2.802e-10
Astle_et_al_2016_Eosinophil_counts ENSG00000246763.6 Brain_Substantia_nigra 0.0002567
Astle_et_al_2016_Eosinophil_counts ENSG00000153922.10 Muscle_Skeletal 1.002e-05
Astle_et_al_2016_Eosinophil_counts ENSG00000241597.2 Nerve_Tibial 2.398e-10
Astle_et_al_2016_Eosinophil_counts ENSG00000151422.12 Cells_Cultured_fibroblasts 0.0005661
Astle_et_al_2016_Eosinophil_counts ENSG00000164209.16 Brain_Cerebellum 9.554e-05
Astle_et_al_2016_Eosinophil_counts ENSG00000134987.11 Small_Intestine_Terminal_Ileum 2.732e-22
Astle_et_al_2016_Eosinophil_counts ENSG00000152495.10 Adipose_Subcutaneous 5.765e-06
Astle_et_al_2016_Eosinophil_counts ENSG00000145777.14 Brain_Cerebellum 3.109e-15
Astle_et_al_2016_Eosinophil_counts ENSG00000214784.4 Whole_Blood 9.815e-09
Astle_et_al_2016_Eosinophil_counts ENSG00000248428.1 Testis 1.978e-25
Astle_et_al_2016_Eosinophil_counts ENSG00000245937.7 Whole_Blood 6.705e-06
Astle_et_al_2016_Eosinophil_counts ENSG00000064651.13 Liver 5.323e-05
Astle_et_al_2016_Eosinophil_counts ENSG00000138829.11 Thyroid 0.001482
Astle_et_al_2016_Eosinophil_counts ENSG00000158985.13 Brain_Putamen_basal_ganglia 1.11e-16
Astle_et_al_2016_Eosinophil_counts ENSG00000186687.15 Whole_Blood 7.955e-06
Astle_et_al_2016_Eosinophil_counts ENSG00000169567.11 Brain_Cerebellum 5.551e-16
Astle_et_al_2016_Eosinophil_counts ENSG00000158987.20 Colon_Sigmoid 1.552e-38
Astle_et_al_2016_Eosinophil_counts ENSG00000239642.5 Adrenal_Gland 7.642e-41
Astle_et_al_2016_Eosinophil_counts ENSG00000223548.1 Brain_Caudate_basal_ganglia 1.993e-57
Astle_et_al_2016_Eosinophil_counts ENSG00000217128.11 Whole_Blood 1.932e-38
Astle_et_al_2016_Eosinophil_counts ENSG00000164398.12 Esophagus_Mucosa 2.4e-63
Astle_et_al_2016_Eosinophil_counts ENSG00000072682.18 Stomach 3.874e-87
Astle_et_al_2016_Eosinophil_counts ENSG00000234290.2 Skin_Sun_Exposed 3.019e-95
Astle_et_al_2016_Eosinophil_counts ENSG00000197375.12 Vagina 2.038e-84
Astle_et_al_2016_Eosinophil_counts ENSG00000125347.13 Skin_Sun_Exposed 6.036e-91
Astle_et_al_2016_Eosinophil_counts ENSG00000224431.1 Brain_Cerebellar_Hemisphere 9.585e-77
Astle_et_al_2016_Eosinophil_counts ENSG00000169194.9 Brain_Cerebellar_Hemisphere 5.03e-70
Astle_et_al_2016_Eosinophil_counts ENSG00000113522.13 Brain_Spinal_cord_cervical_c-1 2.42e-68
Astle_et_al_2016_Eosinophil_counts ENSG00000131435.12 Skin_Sun_Exposed 2.887e-62
Astle_et_al_2016_Eosinophil_counts ENSG00000202533.1 Stomach 1.11e-16
Astle_et_al_2016_Eosinophil_counts ENSG00000197208.5 Whole_Blood 2.35e-86
Astle_et_al_2016_Eosinophil_counts ENSG00000131437.15 Testis 1.266e-14
Astle_et_al_2016_Eosinophil_counts ENSG00000230612.3 Esophagus_Muscularis 1.497e-07
Astle_et_al_2016_Eosinophil_counts ENSG00000164405.10 Skin_Not_Sun_Exposed 0.0003698
Astle_et_al_2016_Eosinophil_counts ENSG00000233006.6 Brain_Substantia_nigra 1.824e-48
Astle_et_al_2016_Eosinophil_counts ENSG00000198944.5 Skin_Not_Sun_Exposed 3.007e-06
Astle_et_al_2016_Eosinophil_counts ENSG00000164406.7 Whole_Blood 0.000107
Astle_et_al_2016_Eosinophil_counts ENSG00000237714.1 Testis 1.413e-33
Astle_et_al_2016_Eosinophil_counts ENSG00000263597.1 Nerve_Tibial 5.476e-48
Astle_et_al_2016_Eosinophil_counts ENSG00000238160.1 Whole_Blood 9.087e-17
Astle_et_al_2016_Eosinophil_counts ENSG00000197536.11 Brain_Cerebellar_Hemisphere 1.367e-53
Astle_et_al_2016_Eosinophil_counts ENSG00000223442.1 Testis 2.759e-74
Astle_et_al_2016_Eosinophil_counts ENSG00000164403.14 Liver 0.0005705
Astle_et_al_2016_Eosinophil_counts ENSG00000164402.13 Colon_Transverse 6.203e-05
Astle_et_al_2016_Eosinophil_counts ENSG00000113520.10 Uterus 0.0006328
Astle_et_al_2016_Eosinophil_counts ENSG00000205089.7 Brain_Caudate_basal_ganglia 5.281e-07
Astle_et_al_2016_Eosinophil_counts ENSG00000164404.8 Brain_Amygdala 7.475e-05
Astle_et_al_2016_Eosinophil_counts ENSG00000170606.14 Muscle_Skeletal 8.344e-06
Astle_et_al_2016_Eosinophil_counts ENSG00000251616.1 Skin_Not_Sun_Exposed 0.0003673
Astle_et_al_2016_Eosinophil_counts ENSG00000113615.12 Artery_Tibial 0.004313
Astle_et_al_2016_Eosinophil_counts ENSG00000254239.1 Brain_Putamen_basal_ganglia 0.002918
Astle_et_al_2016_Eosinophil_counts ENSG00000152377.13 Cells_Cultured_fibroblasts 0.00104
Astle_et_al_2016_Eosinophil_counts ENSG00000120709.10 Stomach 0.004133
Astle_et_al_2016_Eosinophil_counts ENSG00000187678.8 Pancreas 0.002787
Astle_et_al_2016_Eosinophil_counts ENSG00000113552.15 Skin_Sun_Exposed 3.997e-15
Astle_et_al_2016_Eosinophil_counts ENSG00000280047.1 Stomach 3.331e-16
Astle_et_al_2016_Eosinophil_counts ENSG00000131507.10 Pituitary 4.062e-35
Astle_et_al_2016_Eosinophil_counts ENSG00000113580.14 Artery_Aorta 0.003294
Astle_et_al_2016_Eosinophil_counts ENSG00000169252.5 Whole_Blood 1.11e-16
Astle_et_al_2016_Eosinophil_counts ENSG00000145901.14 Esophagus_Muscularis 1.769e-13
Astle_et_al_2016_Eosinophil_counts ENSG00000113140.10 Skin_Sun_Exposed 0.002114
Astle_et_al_2016_Eosinophil_counts ENSG00000164609.9 Brain_Cerebellar_Hemisphere 0.003738
Astle_et_al_2016_Eosinophil_counts ENSG00000164611.12 Muscle_Skeletal 0.0003508
Astle_et_al_2016_Eosinophil_counts ENSG00000214357.8 Uterus 1.522e-05
Astle_et_al_2016_Eosinophil_counts ENSG00000170091.10 Whole_Blood 0.001187
Astle_et_al_2016_Eosinophil_counts ENSG00000113742.12 Esophagus_Muscularis 0.001047
Astle_et_al_2016_Eosinophil_counts ENSG00000185056.9 Heart_Atrial_Appendage 0.001135
Astle_et_al_2016_Eosinophil_counts ENSG00000248469.1 Heart_Atrial_Appendage 0.001765
Astle_et_al_2016_Eosinophil_counts ENSG00000131187.9 Esophagus_Mucosa 1.268e-05
Astle_et_al_2016_Eosinophil_counts ENSG00000198055.10 Brain_Cerebellum 2.091e-05
Astle_et_al_2016_Eosinophil_counts ENSG00000165671.19 Muscle_Skeletal 0.0001937
Astle_et_al_2016_Eosinophil_counts ENSG00000169223.14 Breast_Mammary_Tissue 1.027e-07
Astle_et_al_2016_Eosinophil_counts ENSG00000131183.10 Skin_Sun_Exposed 3.352e-05
Astle_et_al_2016_Eosinophil_counts ENSG00000213347.10 Brain_Nucleus_accumbens_basal_ganglia 6.622e-05
Astle_et_al_2016_Eosinophil_counts ENSG00000169220.17 Vagina 1.995e-06
Astle_et_al_2016_Eosinophil_counts ENSG00000249849.1 Brain_Hippocampus 7.034e-05
Astle_et_al_2016_Eosinophil_counts ENSG00000170074.19 Liver 0.001231
Astle_et_al_2016_Eosinophil_counts ENSG00000249109.1 Esophagus_Mucosa 0.002307
Astle_et_al_2016_Eosinophil_counts ENSG00000249684.5 Colon_Sigmoid 0.001784
Astle_et_al_2016_Eosinophil_counts ENSG00000249186.1 Testis 0.003682
Astle_et_al_2016_Eosinophil_counts ENSG00000112679.14 Artery_Aorta 7.905e-14
Astle_et_al_2016_Eosinophil_counts ENSG00000137265.14 Colon_Transverse 1.525e-13
Astle_et_al_2016_Eosinophil_counts ENSG00000112685.13 Liver 0.0001463
Astle_et_al_2016_Eosinophil_counts ENSG00000188996.4 Lung 4.478e-07
Astle_et_al_2016_Eosinophil_counts ENSG00000230433.1 Artery_Aorta 4.652e-14
Astle_et_al_2016_Eosinophil_counts ENSG00000271727.1 Brain_Nucleus_accumbens_basal_ganglia 9.996e-05
Astle_et_al_2016_Eosinophil_counts ENSG00000225092.2 Adipose_Visceral_Omentum 0.003187
Astle_et_al_2016_Eosinophil_counts ENSG00000111846.16 Lung 0.002429
Astle_et_al_2016_Eosinophil_counts ENSG00000111863.12 Skin_Sun_Exposed 0.001803
Astle_et_al_2016_Eosinophil_counts ENSG00000124766.6 Esophagus_Muscularis 0.003766
Astle_et_al_2016_Eosinophil_counts ENSG00000235733.2 Testis 0.0002179
Astle_et_al_2016_Eosinophil_counts ENSG00000112343.10 Adipose_Subcutaneous 1.364e-06
Astle_et_al_2016_Eosinophil_counts ENSG00000158373.8 Esophagus_Mucosa 0.001233
Astle_et_al_2016_Eosinophil_counts ENSG00000272462.2 Whole_Blood 4.991e-09
Astle_et_al_2016_Eosinophil_counts ENSG00000277075.2 Thyroid 0.0004415
Astle_et_al_2016_Eosinophil_counts ENSG00000158406.4 Thyroid 6.407e-05
Astle_et_al_2016_Eosinophil_counts ENSG00000180573.9 Skin_Sun_Exposed 8.018e-09
Astle_et_al_2016_Eosinophil_counts ENSG00000124549.14 Spleen 5.551e-16
Astle_et_al_2016_Eosinophil_counts ENSG00000187837.3 Cells_Cultured_fibroblasts 3.597e-08
Astle_et_al_2016_Eosinophil_counts ENSG00000277224.2 Minor_Salivary_Gland 0.002821
Astle_et_al_2016_Eosinophil_counts ENSG00000272810.1 Whole_Blood 4.371e-05
Astle_et_al_2016_Eosinophil_counts ENSG00000261353.1 Muscle_Skeletal 3.331e-16
Astle_et_al_2016_Eosinophil_counts ENSG00000273802.2 Nerve_Tibial 0.003397
Astle_et_al_2016_Eosinophil_counts ENSG00000283064.1 Whole_Blood 0.0007888
Astle_et_al_2016_Eosinophil_counts ENSG00000182952.4 Small_Intestine_Terminal_Ileum 7.015e-06
Astle_et_al_2016_Eosinophil_counts ENSG00000124575.6 Artery_Aorta 0.004185
Astle_et_al_2016_Eosinophil_counts ENSG00000026950.16 Testis 0.00234
Astle_et_al_2016_Eosinophil_counts ENSG00000111801.15 Brain_Cortex 1.417e-11
Astle_et_al_2016_Eosinophil_counts ENSG00000124508.16 Skin_Sun_Exposed 4.038e-05
Astle_et_al_2016_Eosinophil_counts ENSG00000217275.2 Colon_Sigmoid 0.001656
Astle_et_al_2016_Eosinophil_counts ENSG00000274290.2 Heart_Atrial_Appendage 0.0008409
Astle_et_al_2016_Eosinophil_counts ENSG00000228223.2 Brain_Cerebellum 1.11e-16
Astle_et_al_2016_Eosinophil_counts ENSG00000224843.6 Muscle_Skeletal 1.456e-08
Astle_et_al_2016_Eosinophil_counts ENSG00000275846.1 Testis 3.181e-07
Astle_et_al_2016_Eosinophil_counts ENSG00000146109.4 Brain_Cerebellum 2.2e-13
Astle_et_al_2016_Eosinophil_counts ENSG00000276180.1 Adipose_Visceral_Omentum 2.109e-06
Astle_et_al_2016_Eosinophil_counts ENSG00000272468.1 Artery_Aorta 1.053e-08
Astle_et_al_2016_Eosinophil_counts ENSG00000197903.7 Artery_Tibial 1.576e-10
Astle_et_al_2016_Eosinophil_counts ENSG00000186470.13 Testis 4.363e-14
Astle_et_al_2016_Eosinophil_counts ENSG00000261584.1 Colon_Sigmoid 9.913e-05
Astle_et_al_2016_Eosinophil_counts ENSG00000204789.4 Spleen 5.551e-16
Astle_et_al_2016_Eosinophil_counts ENSG00000112812.15 Brain_Cerebellar_Hemisphere 4.441e-16
Astle_et_al_2016_Eosinophil_counts ENSG00000124557.12 Testis 2.762e-08
Astle_et_al_2016_Eosinophil_counts ENSG00000271755.1 Testis 0.0007845
Astle_et_al_2016_Eosinophil_counts ENSG00000174572.3 Thyroid 0.004102
Astle_et_al_2016_Eosinophil_counts ENSG00000124635.8 Artery_Tibial 2.892e-06
Astle_et_al_2016_Eosinophil_counts ENSG00000181315.10 Minor_Salivary_Gland 6.409e-05
Astle_et_al_2016_Eosinophil_counts ENSG00000237154.2 Testis 2.776e-15
Astle_et_al_2016_Eosinophil_counts ENSG00000096654.15 Brain_Frontal_Cortex_BA9 0.004046
Astle_et_al_2016_Eosinophil_counts ENSG00000241549.8 Colon_Sigmoid 9.64e-09
Astle_et_al_2016_Eosinophil_counts ENSG00000281706.2 Esophagus_Mucosa 1.11e-16
Astle_et_al_2016_Eosinophil_counts ENSG00000243307.2 Testis 6.885e-06
Astle_et_al_2016_Eosinophil_counts ENSG00000233822.4 Artery_Tibial 7.586e-27
Astle_et_al_2016_Eosinophil_counts ENSG00000184357.4 Skin_Not_Sun_Exposed 3.703e-20
Astle_et_al_2016_Eosinophil_counts ENSG00000276903.1 Whole_Blood 5.477e-09
Astle_et_al_2016_Eosinophil_counts ENSG00000124613.8 Small_Intestine_Terminal_Ileum 1.221e-07
Astle_et_al_2016_Eosinophil_counts ENSG00000261839.1 Spleen 7.008e-07
Astle_et_al_2016_Eosinophil_counts ENSG00000196812.4 Heart_Left_Ventricle 2.22e-16
Astle_et_al_2016_Eosinophil_counts ENSG00000197279.3 Stomach 7.708e-09
Astle_et_al_2016_Eosinophil_counts ENSG00000187626.8 Whole_Blood 6.083e-23
Astle_et_al_2016_Eosinophil_counts ENSG00000176933.5 Pituitary 5.551e-16
Astle_et_al_2016_Eosinophil_counts ENSG00000272009.1 Adrenal_Gland 1.626e-07
Astle_et_al_2016_Eosinophil_counts ENSG00000197062.11 Skin_Not_Sun_Exposed 1.11e-16
Astle_et_al_2016_Eosinophil_counts ENSG00000137185.11 Esophagus_Gastroesophageal_Junction 1.11e-16
Astle_et_al_2016_Eosinophil_counts ENSG00000137338.5 Skin_Not_Sun_Exposed 1.221e-24
Astle_et_al_2016_Eosinophil_counts ENSG00000198315.10 Thyroid 1.455e-09
Astle_et_al_2016_Eosinophil_counts ENSG00000197238.4 Adrenal_Gland 4.858e-11
Astle_et_al_2016_Eosinophil_counts ENSG00000278828.1 Esophagus_Muscularis 1.11e-16
Astle_et_al_2016_Eosinophil_counts ENSG00000219392.1 Skin_Sun_Exposed 5.786e-10
Astle_et_al_2016_Eosinophil_counts ENSG00000273542.1 Small_Intestine_Terminal_Ileum 4.056e-08
Astle_et_al_2016_Eosinophil_counts ENSG00000189298.13 Artery_Aorta 1.11e-16
Astle_et_al_2016_Eosinophil_counts ENSG00000269293.2 Brain_Cerebellar_Hemisphere 4.352e-07
Astle_et_al_2016_Eosinophil_counts ENSG00000226314.7 Heart_Left_Ventricle 3.331e-16
Astle_et_al_2016_Eosinophil_counts ENSG00000270326.1 Brain_Cerebellar_Hemisphere 4.155e-26
Astle_et_al_2016_Eosinophil_counts ENSG00000220721.1 Prostate 2.656e-10
Astle_et_al_2016_Eosinophil_counts ENSG00000216915.2 Brain_Cortex 1.402e-06
Astle_et_al_2016_Eosinophil_counts ENSG00000235109.7 Artery_Coronary 8.882e-16
Astle_et_al_2016_Eosinophil_counts ENSG00000189134.3 Esophagus_Muscularis 1.11e-16
Astle_et_al_2016_Eosinophil_counts ENSG00000232040.2 Artery_Aorta 1.108e-06
Astle_et_al_2016_Eosinophil_counts ENSG00000219891.2 Cells_Cultured_fibroblasts 2.42e-14
Astle_et_al_2016_Eosinophil_counts ENSG00000197153.4 Testis 8.83e-11
Astle_et_al_2016_Eosinophil_counts ENSG00000280107.1 Ovary 4.441e-16
Astle_et_al_2016_Eosinophil_counts ENSG00000218069.2 Testis 3.677e-08
Astle_et_al_2016_Eosinophil_counts ENSG00000225173.1 Brain_Putamen_basal_ganglia 2.336e-23
Astle_et_al_2016_Eosinophil_counts ENSG00000216901.1 Brain_Hippocampus 3.676e-10
Astle_et_al_2016_Eosinophil_counts ENSG00000158691.14 Cells_Cultured_fibroblasts 4.441e-16
Astle_et_al_2016_Eosinophil_counts ENSG00000187987.9 Heart_Atrial_Appendage 9.982e-10
Astle_et_al_2016_Eosinophil_counts ENSG00000218016.2 Brain_Cerebellar_Hemisphere 7.483e-06
Astle_et_al_2016_Eosinophil_counts ENSG00000204709.4 Brain_Cortex 0.0008296
Astle_et_al_2016_Eosinophil_counts ENSG00000182477.5 Thyroid 1.257e-07
Astle_et_al_2016_Eosinophil_counts ENSG00000187763.3 Pituitary 3.104e-07
Astle_et_al_2016_Eosinophil_counts ENSG00000217539.2 Testis 1.714e-07
Astle_et_al_2016_Eosinophil_counts ENSG00000204713.10 Muscle_Skeletal 5.551e-16
Astle_et_al_2016_Eosinophil_counts ENSG00000227214.2 Testis 5.184e-06
Astle_et_al_2016_Eosinophil_counts ENSG00000197935.6 Brain_Caudate_basal_ganglia 1.413e-06
Astle_et_al_2016_Eosinophil_counts ENSG00000233366.1 Testis 2.512e-05
Astle_et_al_2016_Eosinophil_counts ENSG00000230164.1 Stomach 1.908e-06
Astle_et_al_2016_Eosinophil_counts ENSG00000244349.1 Cells_Cultured_fibroblasts 2.645e-07
Astle_et_al_2016_Eosinophil_counts ENSG00000228364.1 Testis 2.24e-09
Astle_et_al_2016_Eosinophil_counts ENSG00000235570.1 Testis 1.196e-05
Astle_et_al_2016_Eosinophil_counts ENSG00000229274.1 Esophagus_Gastroesophageal_Junction 1.971e-33
Astle_et_al_2016_Eosinophil_counts ENSG00000224157.1 Thyroid 0.001628
Astle_et_al_2016_Eosinophil_counts ENSG00000225595.2 Brain_Hypothalamus 1.347e-29
Astle_et_al_2016_Eosinophil_counts ENSG00000204657.3 Heart_Atrial_Appendage 1.11e-16
Astle_et_al_2016_Eosinophil_counts ENSG00000204681.10 Adipose_Subcutaneous 1.11e-16
Astle_et_al_2016_Eosinophil_counts ENSG00000237988.3 Esophagus_Muscularis 1.11e-16
Astle_et_al_2016_Eosinophil_counts ENSG00000204655.11 Lung 1.714e-45
Astle_et_al_2016_Eosinophil_counts ENSG00000227206.1 Testis 2.235e-06
Astle_et_al_2016_Eosinophil_counts ENSG00000204632.11 Testis 1.11e-16
Astle_et_al_2016_Eosinophil_counts ENSG00000181126.13 Brain_Cerebellum 1.11e-16
Astle_et_al_2016_Eosinophil_counts ENSG00000228078.1 Pituitary 7.007e-50
Astle_et_al_2016_Eosinophil_counts ENSG00000277661.4 Testis 8.208e-10
Astle_et_al_2016_Eosinophil_counts ENSG00000231130.1 Pituitary 6.065e-60
Astle_et_al_2016_Eosinophil_counts ENSG00000204644.9 Vagina 2.181e-38
Astle_et_al_2016_Eosinophil_counts ENSG00000230598.1 Testis 8.839e-09
Astle_et_al_2016_Eosinophil_counts ENSG00000233892.1 Breast_Mammary_Tissue 3.87e-33
Astle_et_al_2016_Eosinophil_counts ENSG00000233916.1 Testis 1.11e-16
Astle_et_al_2016_Eosinophil_counts ENSG00000204618.8 Lung 1.11e-16
Astle_et_al_2016_Eosinophil_counts ENSG00000234127.8 Whole_Blood 1.11e-16
Astle_et_al_2016_Eosinophil_counts ENSG00000204642.13 Brain_Cerebellar_Hemisphere 3.198e-54
Astle_et_al_2016_Eosinophil_counts ENSG00000204614.8 Testis 2.285e-27
Astle_et_al_2016_Eosinophil_counts ENSG00000214922.9 Artery_Coronary 2.22e-16
Astle_et_al_2016_Eosinophil_counts ENSG00000225864.1 Colon_Transverse 3.637e-47
Astle_et_al_2016_Eosinophil_counts ENSG00000176998.4 Lung 5.293e-66
Astle_et_al_2016_Eosinophil_counts ENSG00000270604.5 Brain_Putamen_basal_ganglia 7.772e-16
Astle_et_al_2016_Eosinophil_counts ENSG00000204599.14 Skin_Not_Sun_Exposed 3.553e-15
Astle_et_al_2016_Eosinophil_counts ENSG00000227758.1 Cells_EBV-transformed_lymphocytes 5.82e-21
Astle_et_al_2016_Eosinophil_counts ENSG00000272236.1 Vagina 9.065e-30
Astle_et_al_2016_Eosinophil_counts ENSG00000235238.1 Heart_Atrial_Appendage 4.726e-41
Astle_et_al_2016_Eosinophil_counts ENSG00000213900.2 Esophagus_Mucosa 7.424e-17
Astle_et_al_2016_Eosinophil_counts ENSG00000232757.1 Ovary 4.103e-35
Astle_et_al_2016_Eosinophil_counts ENSG00000227262.3 Cells_EBV-transformed_lymphocytes 1.976e-55
Astle_et_al_2016_Eosinophil_counts ENSG00000204619.7 Cells_Cultured_fibroblasts 1.11e-16
Astle_et_al_2016_Eosinophil_counts ENSG00000066379.14 Brain_Cerebellum 8.882e-16
Astle_et_al_2016_Eosinophil_counts ENSG00000204613.10 Whole_Blood 1.11e-16
Astle_et_al_2016_Eosinophil_counts ENSG00000204625.10 Brain_Nucleus_accumbens_basal_ganglia 1.11e-16
Astle_et_al_2016_Eosinophil_counts ENSG00000239257.1 Whole_Blood 1.995e-37
Astle_et_al_2016_Eosinophil_counts ENSG00000241370.5 Thyroid 1.11e-16
Astle_et_al_2016_Eosinophil_counts ENSG00000227766.1 Kidney_Cortex 1.656e-46
Astle_et_al_2016_Eosinophil_counts ENSG00000229390.1 Pituitary 1.11e-16
Astle_et_al_2016_Eosinophil_counts ENSG00000204616.10 Lung 1.806e-49
Astle_et_al_2016_Eosinophil_counts ENSG00000204590.12 Skin_Sun_Exposed 1.144e-14
Astle_et_al_2016_Eosinophil_counts ENSG00000213880.3 Testis 1.331e-27
Astle_et_al_2016_Eosinophil_counts ENSG00000235821.1 Adrenal_Gland 5.514e-41
Astle_et_al_2016_Eosinophil_counts ENSG00000204622.11 Pancreas 7.126e-53
Astle_et_al_2016_Eosinophil_counts ENSG00000204576.11 Cells_Cultured_fibroblasts 0.0007902
Astle_et_al_2016_Eosinophil_counts ENSG00000204610.12 Liver 1.11e-16
Astle_et_al_2016_Eosinophil_counts ENSG00000206341.7 Brain_Cerebellum 3.331e-16
Astle_et_al_2016_Eosinophil_counts ENSG00000231226.1 Testis 1.316e-54
Astle_et_al_2016_Eosinophil_counts ENSG00000281831.1 Brain_Cerebellum 3.086e-50
Astle_et_al_2016_Eosinophil_counts ENSG00000280128.1 Cells_EBV-transformed_lymphocytes 1.098e-05
Astle_et_al_2016_Eosinophil_counts ENSG00000273340.1 Kidney_Cortex 9.462e-13
Astle_et_al_2016_Eosinophil_counts ENSG00000204623.9 Brain_Substantia_nigra 1.11e-16
Astle_et_al_2016_Eosinophil_counts ENSG00000230521.1 Brain_Cerebellar_Hemisphere 4.441e-16
Astle_et_al_2016_Eosinophil_counts ENSG00000204564.11 Cells_Cultured_fibroblasts 0.004328
Astle_et_al_2016_Eosinophil_counts ENSG00000237669.1 Cells_Cultured_fibroblasts 6.106e-15
Astle_et_al_2016_Eosinophil_counts ENSG00000137343.17 Brain_Cortex 0.0001229
Astle_et_al_2016_Eosinophil_counts ENSG00000204560.9 Adrenal_Gland 6.364e-07
Astle_et_al_2016_Eosinophil_counts ENSG00000230795.3 Liver 9.812e-40
Astle_et_al_2016_Eosinophil_counts ENSG00000137404.14 Colon_Sigmoid 3.331e-16
Astle_et_al_2016_Eosinophil_counts ENSG00000206503.12 Whole_Blood 4.179e-70
Astle_et_al_2016_Eosinophil_counts ENSG00000236603.2 Skin_Not_Sun_Exposed 1.789e-18
Astle_et_al_2016_Eosinophil_counts ENSG00000137337.14 Brain_Cortex 1.275e-09
Astle_et_al_2016_Eosinophil_counts ENSG00000235290.1 Ovary 8.882e-16
Astle_et_al_2016_Eosinophil_counts ENSG00000231074.8 Thyroid 7.772e-16
Astle_et_al_2016_Eosinophil_counts ENSG00000204592.8 Esophagus_Mucosa 1.11e-16
Astle_et_al_2016_Eosinophil_counts ENSG00000233265.1 Brain_Cerebellum 6.477e-21
Astle_et_al_2016_Eosinophil_counts ENSG00000243753.5 Brain_Cerebellar_Hemisphere 7.772e-16
Astle_et_al_2016_Eosinophil_counts ENSG00000261548.1 Testis 2.405e-11
Astle_et_al_2016_Eosinophil_counts ENSG00000229142.1 Testis 1.946e-40
Astle_et_al_2016_Eosinophil_counts ENSG00000137312.14 Ovary 6.298e-37
Astle_et_al_2016_Eosinophil_counts ENSG00000204568.11 Esophagus_Mucosa 1.11e-16
Astle_et_al_2016_Eosinophil_counts ENSG00000137331.11 Esophagus_Mucosa 3.331e-16
Astle_et_al_2016_Eosinophil_counts ENSG00000235963.1 Ovary 1.336e-40
Astle_et_al_2016_Eosinophil_counts ENSG00000196230.12 Whole_Blood 0.0006043
Astle_et_al_2016_Eosinophil_counts ENSG00000204574.12 Testis 7.15e-08
Astle_et_al_2016_Eosinophil_counts ENSG00000204580.13 Colon_Transverse 1.11e-16
Astle_et_al_2016_Eosinophil_counts ENSG00000213780.10 Brain_Hypothalamus 7.772e-16
Astle_et_al_2016_Eosinophil_counts ENSG00000214894.6 Skin_Not_Sun_Exposed 1.139e-34
Astle_et_al_2016_Eosinophil_counts ENSG00000168631.12 Lung 2.22e-16
Astle_et_al_2016_Eosinophil_counts ENSG00000224312.1 Testis 7.235e-30
Astle_et_al_2016_Eosinophil_counts ENSG00000236475.1 Pituitary 7.673e-37
Astle_et_al_2016_Eosinophil_counts ENSG00000230449.1 Brain_Cerebellar_Hemisphere 0.001593
Astle_et_al_2016_Eosinophil_counts ENSG00000146112.11 Artery_Coronary 3.198e-39
Astle_et_al_2016_Eosinophil_counts ENSG00000228789.6 Uterus 7.112e-08
Astle_et_al_2016_Eosinophil_counts ENSG00000204531.17 Stomach 6.576e-10
Astle_et_al_2016_Eosinophil_counts ENSG00000227939.1 Adipose_Subcutaneous 1.11e-16
Astle_et_al_2016_Eosinophil_counts ENSG00000228022.5 Thyroid 7.772e-16
Astle_et_al_2016_Eosinophil_counts ENSG00000224936.1 Testis 1.069e-16
Astle_et_al_2016_Eosinophil_counts ENSG00000229068.1 Testis 2.479e-16
Astle_et_al_2016_Eosinophil_counts ENSG00000234745.10 Brain_Nucleus_accumbens_basal_ganglia 1.11e-16
Astle_et_al_2016_Eosinophil_counts ENSG00000198563.13 Brain_Frontal_Cortex_BA9 2.22e-16
Astle_et_al_2016_Eosinophil_counts ENSG00000237923.1 Esophagus_Mucosa 1.11e-16
Astle_et_al_2016_Eosinophil_counts ENSG00000213760.10 Brain_Cerebellar_Hemisphere 7.772e-16
Astle_et_al_2016_Eosinophil_counts ENSG00000204498.10 Cells_Cultured_fibroblasts 2.853e-14
Astle_et_al_2016_Eosinophil_counts ENSG00000204542.2 Skin_Sun_Exposed 1.11e-16
Astle_et_al_2016_Eosinophil_counts ENSG00000137310.11 Cells_Cultured_fibroblasts 8.882e-16
Astle_et_al_2016_Eosinophil_counts ENSG00000204438.10 Esophagus_Gastroesophageal_Junction 1.917e-56
Astle_et_al_2016_Eosinophil_counts ENSG00000204444.10 Skin_Sun_Exposed 5.089e-41
Astle_et_al_2016_Eosinophil_counts ENSG00000204427.11 Breast_Mammary_Tissue 4.441e-16
Astle_et_al_2016_Eosinophil_counts ENSG00000232810.3 Skin_Not_Sun_Exposed 7.03e-07
Astle_et_al_2016_Eosinophil_counts ENSG00000196260.4 Muscle_Skeletal 4.441e-16
Astle_et_al_2016_Eosinophil_counts ENSG00000213719.8 Nerve_Tibial 2.684e-43
Astle_et_al_2016_Eosinophil_counts ENSG00000204435.13 Adipose_Subcutaneous 2.22e-16
Astle_et_al_2016_Eosinophil_counts ENSG00000204544.5 Lung 5.884e-07
Astle_et_al_2016_Eosinophil_counts ENSG00000204482.10 Thyroid 7.291e-06
Astle_et_al_2016_Eosinophil_counts ENSG00000252743.1 Thyroid 1.055e-46
Astle_et_al_2016_Eosinophil_counts ENSG00000226979.8 Artery_Coronary 2.22e-16
Astle_et_al_2016_Eosinophil_counts ENSG00000261272.1 Esophagus_Mucosa 1.274e-08
Astle_et_al_2016_Eosinophil_counts ENSG00000204410.14 Thyroid 1.888e-60
Astle_et_al_2016_Eosinophil_counts ENSG00000237775.1 Testis 7.369e-37
Astle_et_al_2016_Eosinophil_counts ENSG00000204472.12 Cells_EBV-transformed_lymphocytes 2.902e-11
Astle_et_al_2016_Eosinophil_counts ENSG00000206337.10 Prostate 2.408e-44
Astle_et_al_2016_Eosinophil_counts ENSG00000204420.8 Skin_Not_Sun_Exposed 2.442e-15
Astle_et_al_2016_Eosinophil_counts ENSG00000204394.12 Pituitary 1.416e-43
Astle_et_al_2016_Eosinophil_counts ENSG00000204439.3 Colon_Sigmoid 5.515e-06
Astle_et_al_2016_Eosinophil_counts ENSG00000204469.12 Pituitary 1.11e-16
Astle_et_al_2016_Eosinophil_counts ENSG00000204538.3 Brain_Cortex 1.042e-09
Astle_et_al_2016_Eosinophil_counts ENSG00000137411.16 Colon_Transverse 7.772e-16
Astle_et_al_2016_Eosinophil_counts ENSG00000271581.1 Thyroid 3.229e-67
Astle_et_al_2016_Eosinophil_counts ENSG00000204392.10 Stomach 8.508e-08
Astle_et_al_2016_Eosinophil_counts ENSG00000204396.10 Lung 4.441e-16
Astle_et_al_2016_Eosinophil_counts ENSG00000204388.6 Esophagus_Mucosa 4.157e-25
Astle_et_al_2016_Eosinophil_counts ENSG00000234006.1 Brain_Hypothalamus 2.541e-05
Astle_et_al_2016_Eosinophil_counts ENSG00000233529.1 Testis 0.0001334
Astle_et_al_2016_Eosinophil_counts ENSG00000204387.12 Cells_EBV-transformed_lymphocytes 2.22e-16
Astle_et_al_2016_Eosinophil_counts ENSG00000228727.8 Nerve_Tibial 1.11e-16
Astle_et_al_2016_Eosinophil_counts ENSG00000272501.1 Whole_Blood 8.882e-16
Astle_et_al_2016_Eosinophil_counts ENSG00000204386.10 Whole_Blood 3.414e-48
Astle_et_al_2016_Eosinophil_counts ENSG00000213722.8 Whole_Blood 3.432e-11
Astle_et_al_2016_Eosinophil_counts ENSG00000204385.10 Skin_Sun_Exposed 7.021e-38
Astle_et_al_2016_Eosinophil_counts ENSG00000166278.14 Whole_Blood 1.45e-43
Astle_et_al_2016_Eosinophil_counts ENSG00000243649.8 Artery_Aorta 7.772e-15
Astle_et_al_2016_Eosinophil_counts ENSG00000206344.7 Adrenal_Gland 1.186e-09
Astle_et_al_2016_Eosinophil_counts ENSG00000204536.13 Esophagus_Gastroesophageal_Junction 2.393e-25
Astle_et_al_2016_Eosinophil_counts ENSG00000228432.1 Brain_Frontal_Cortex_BA9 1.11e-16
Astle_et_al_2016_Eosinophil_counts ENSG00000204356.13 Brain_Anterior_cingulate_cortex_BA24 6.169e-10
Astle_et_al_2016_Eosinophil_counts ENSG00000204348.9 Adrenal_Gland 3.331e-16
Astle_et_al_2016_Eosinophil_counts ENSG00000230174.1 Testis 3.201e-09
Astle_et_al_2016_Eosinophil_counts ENSG00000204528.3 Kidney_Cortex 3.781e-09
Astle_et_al_2016_Eosinophil_counts ENSG00000244731.7 Liver 1.214e-46
Astle_et_al_2016_Eosinophil_counts ENSG00000227507.2 Artery_Tibial 5.288e-09
Astle_et_al_2016_Eosinophil_counts ENSG00000248290.1 Kidney_Cortex 1.11e-16
Astle_et_al_2016_Eosinophil_counts ENSG00000224389.8 Heart_Atrial_Appendage 6.56e-51
Astle_et_al_2016_Eosinophil_counts ENSG00000204540.10 Heart_Left_Ventricle 5.848e-12
Astle_et_al_2016_Eosinophil_counts ENSG00000204421.2 Testis 4.885e-15
Astle_et_al_2016_Eosinophil_counts ENSG00000250535.1 Kidney_Cortex 1.11e-16
Astle_et_al_2016_Eosinophil_counts ENSG00000204525.16 Prostate 2.438e-53
Astle_et_al_2016_Eosinophil_counts ENSG00000204338.8 Liver 8.571e-72
Astle_et_al_2016_Eosinophil_counts ENSG00000204390.9 Brain_Cerebellar_Hemisphere 8.408e-11
Astle_et_al_2016_Eosinophil_counts ENSG00000199332.1 Lung 3.507e-25
Astle_et_al_2016_Eosinophil_counts ENSG00000204516.9 Brain_Caudate_basal_ganglia 1.11e-16
Astle_et_al_2016_Eosinophil_counts ENSG00000235663.1 Brain_Cerebellum 1.11e-16
Astle_et_al_2016_Eosinophil_counts ENSG00000231402.1 Pancreas 3.393e-37
Astle_et_al_2016_Eosinophil_counts ENSG00000204366.3 Esophagus_Gastroesophageal_Junction 4.978e-42
Astle_et_al_2016_Eosinophil_counts ENSG00000231852.6 Cells_Cultured_fibroblasts 4.655e-40
Astle_et_al_2016_Eosinophil_counts ENSG00000204463.12 Brain_Frontal_Cortex_BA9 3.331e-16
Astle_et_al_2016_Eosinophil_counts ENSG00000204475.9 Skin_Sun_Exposed 1.653e-08
Astle_et_al_2016_Eosinophil_counts ENSG00000277402.1 Liver 2.061e-06
Astle_et_al_2016_Eosinophil_counts ENSG00000204520.12 Skin_Not_Sun_Exposed 1.851e-13
Astle_et_al_2016_Eosinophil_counts ENSG00000225851.1 Breast_Mammary_Tissue 1.11e-16
Astle_et_al_2016_Eosinophil_counts ENSG00000214892.4 Cells_EBV-transformed_lymphocytes 1.11e-16
Astle_et_al_2016_Eosinophil_counts ENSG00000204314.10 Lung 1.803e-42
Astle_et_al_2016_Eosinophil_counts ENSG00000229836.1 Thyroid 0.002048
Astle_et_al_2016_Eosinophil_counts ENSG00000204305.13 Small_Intestine_Terminal_Ileum 2.109e-15
Astle_et_al_2016_Eosinophil_counts ENSG00000221988.12 Whole_Blood 7.548e-22
Astle_et_al_2016_Eosinophil_counts ENSG00000204424.9 Testis 5.629e-07
Astle_et_al_2016_Eosinophil_counts ENSG00000241404.6 Colon_Transverse 1.11e-16
Astle_et_al_2016_Eosinophil_counts ENSG00000213676.10 Cells_Cultured_fibroblasts 4.96e-46
Astle_et_al_2016_Eosinophil_counts ENSG00000204301.6 Pituitary 2.742e-14
Astle_et_al_2016_Eosinophil_counts ENSG00000225914.1 Esophagus_Mucosa 8.293e-36
Astle_et_al_2016_Eosinophil_counts ENSG00000204304.11 Cells_Cultured_fibroblasts 2.284e-38
Astle_et_al_2016_Eosinophil_counts ENSG00000204315.3 Artery_Tibial 3.279e-12
Astle_et_al_2016_Eosinophil_counts ENSG00000256166.1 Testis 2.567e-07
Astle_et_al_2016_Eosinophil_counts ENSG00000233902.1 Testis 4.767e-07
Astle_et_al_2016_Eosinophil_counts ENSG00000244355.7 Whole_Blood 6.564e-10
Astle_et_al_2016_Eosinophil_counts ENSG00000204371.11 Brain_Caudate_basal_ganglia 7.382e-56
Astle_et_al_2016_Eosinophil_counts ENSG00000204308.7 Thyroid 1.561e-33
Astle_et_al_2016_Eosinophil_counts ENSG00000204389.9 Cells_Cultured_fibroblasts 5.791e-11
Astle_et_al_2016_Eosinophil_counts ENSG00000240053.8 Brain_Caudate_basal_ganglia 3.625e-32
Astle_et_al_2016_Eosinophil_counts ENSG00000204310.12 Skin_Not_Sun_Exposed 1.11e-16
Astle_et_al_2016_Eosinophil_counts ENSG00000204290.10 Vagina 1.11e-16
Astle_et_al_2016_Eosinophil_counts ENSG00000228962.1 Small_Intestine_Terminal_Ileum 3.819e-60
Astle_et_al_2016_Eosinophil_counts ENSG00000168477.17 Adrenal_Gland 1.11e-16
Astle_et_al_2016_Eosinophil_counts ENSG00000204428.12 Skin_Sun_Exposed 4.855e-10
Astle_et_al_2016_Eosinophil_counts ENSG00000204287.13 Esophagus_Muscularis 3.718e-38
Astle_et_al_2016_Eosinophil_counts ENSG00000255552.7 Esophagus_Mucosa 5.616e-09
Astle_et_al_2016_Eosinophil_counts ENSG00000230622.1 Testis 2.579e-12
Astle_et_al_2016_Eosinophil_counts ENSG00000204351.11 Cells_Cultured_fibroblasts 4.441e-16
Astle_et_al_2016_Eosinophil_counts ENSG00000204264.8 Esophagus_Mucosa 1.054e-12
Astle_et_al_2016_Eosinophil_counts ENSG00000204261.8 Testis 5.614e-10
Astle_et_al_2016_Eosinophil_counts ENSG00000241106.6 Small_Intestine_Terminal_Ileum 1.086e-10
Astle_et_al_2016_Eosinophil_counts ENSG00000281756.1 Testis 4.337e-06
Astle_et_al_2016_Eosinophil_counts ENSG00000234515.1 Lung 0.002315
Astle_et_al_2016_Eosinophil_counts ENSG00000196126.11 Adipose_Subcutaneous 1.635e-42
Astle_et_al_2016_Eosinophil_counts ENSG00000204257.14 Artery_Aorta 1.356e-30
Astle_et_al_2016_Eosinophil_counts ENSG00000204256.12 Brain_Hippocampus 2.22e-16
Astle_et_al_2016_Eosinophil_counts ENSG00000242574.8 Pancreas 4.343e-30
Astle_et_al_2016_Eosinophil_counts ENSG00000240065.7 Testis 7.079e-07
Astle_et_al_2016_Eosinophil_counts ENSG00000204296.11 Testis 3.779e-48
Astle_et_al_2016_Eosinophil_counts ENSG00000168394.10 Pancreas 2.272e-06
Astle_et_al_2016_Eosinophil_counts ENSG00000277427.1 Brain_Nucleus_accumbens_basal_ganglia 7.148e-22
Astle_et_al_2016_Eosinophil_counts ENSG00000196735.11 Cells_EBV-transformed_lymphocytes 2.22e-16
Astle_et_al_2016_Eosinophil_counts ENSG00000204252.13 Adipose_Visceral_Omentum 1.37e-06
Astle_et_al_2016_Eosinophil_counts ENSG00000196301.3 Skin_Sun_Exposed 1.11e-16
Astle_et_al_2016_Eosinophil_counts ENSG00000223865.10 Minor_Salivary_Gland 8.696e-06
Astle_et_al_2016_Eosinophil_counts ENSG00000237285.1 Ovary 2.929e-21
Astle_et_al_2016_Eosinophil_counts ENSG00000232940.5 Brain_Caudate_basal_ganglia 2.056e-08
Astle_et_al_2016_Eosinophil_counts ENSG00000204248.10 Brain_Putamen_basal_ganglia 2.776e-15
Astle_et_al_2016_Eosinophil_counts ENSG00000235863.3 Colon_Transverse 3.413e-08
Astle_et_al_2016_Eosinophil_counts ENSG00000237441.9 Esophagus_Mucosa 1.5e-09
Astle_et_al_2016_Eosinophil_counts ENSG00000204267.13 Pituitary 9.604e-09
Astle_et_al_2016_Eosinophil_counts ENSG00000223501.8 Testis 1.703e-06
Astle_et_al_2016_Eosinophil_counts ENSG00000198502.5 Kidney_Cortex 7.772e-16
Astle_et_al_2016_Eosinophil_counts ENSG00000204227.4 Cells_EBV-transformed_lymphocytes 5.122e-08
Astle_et_al_2016_Eosinophil_counts ENSG00000227057.9 Heart_Left_Ventricle 2.848e-09
Astle_et_al_2016_Eosinophil_counts ENSG00000112511.17 Cells_Cultured_fibroblasts 6.36e-06
Astle_et_al_2016_Eosinophil_counts ENSG00000204231.10 Brain_Cerebellum 3.551e-09
Astle_et_al_2016_Eosinophil_counts ENSG00000231925.11 Brain_Anterior_cingulate_cortex_BA24 4.669e-10
Astle_et_al_2016_Eosinophil_counts ENSG00000197283.14 Testis 1.644e-12
Astle_et_al_2016_Eosinophil_counts ENSG00000237541.3 Brain_Amygdala 6.244e-37
Astle_et_al_2016_Eosinophil_counts ENSG00000204228.3 Lung 1.042e-06
Astle_et_al_2016_Eosinophil_counts ENSG00000229391.7 Brain_Frontal_Cortex_BA9 1.541e-34
Astle_et_al_2016_Eosinophil_counts ENSG00000223534.1 Ovary 7.772e-16
Astle_et_al_2016_Eosinophil_counts ENSG00000232629.8 Muscle_Skeletal 7.55e-15
Astle_et_al_2016_Eosinophil_counts ENSG00000179344.16 Adrenal_Gland 0.0001097
Astle_et_al_2016_Eosinophil_counts ENSG00000231389.7 Brain_Cortex 1.273e-07
Astle_et_al_2016_Eosinophil_counts ENSG00000237649.7 Skin_Sun_Exposed 3.808e-10
Astle_et_al_2016_Eosinophil_counts ENSG00000204209.11 Esophagus_Mucosa 5.41e-11
Astle_et_al_2016_Eosinophil_counts ENSG00000232080.5 Testis 4.797e-13
Astle_et_al_2016_Eosinophil_counts ENSG00000236104.2 Stomach 1.063e-11
Astle_et_al_2016_Eosinophil_counts ENSG00000112514.15 Minor_Salivary_Gland 6.071e-05
Astle_et_al_2016_Eosinophil_counts ENSG00000224796.1 Brain_Spinal_cord_cervical_c-1 0.000492
Astle_et_al_2016_Eosinophil_counts ENSG00000204220.11 Cells_Cultured_fibroblasts 2.435e-10
Astle_et_al_2016_Eosinophil_counts ENSG00000137288.9 Muscle_Skeletal 2.092e-08
Astle_et_al_2016_Eosinophil_counts ENSG00000161896.11 Brain_Cortex 5.184e-07
Astle_et_al_2016_Eosinophil_counts ENSG00000161904.11 Thyroid 0.0007222
Astle_et_al_2016_Eosinophil_counts ENSG00000224557.7 Esophagus_Mucosa 1.281e-10
Astle_et_al_2016_Eosinophil_counts ENSG00000230313.1 Brain_Cortex 2.563e-08
Astle_et_al_2016_Eosinophil_counts ENSG00000197251.3 Brain_Cortex 8.562e-10
Astle_et_al_2016_Eosinophil_counts ENSG00000112473.17 Brain_Cerebellum 8.495e-06
Astle_et_al_2016_Eosinophil_counts ENSG00000237398.1 Brain_Cerebellum 1.658e-10
Astle_et_al_2016_Eosinophil_counts ENSG00000096433.10 Prostate 1.94e-07
Astle_et_al_2016_Eosinophil_counts ENSG00000266509.1 Thyroid 0.0001666
Astle_et_al_2016_Eosinophil_counts ENSG00000204194.1 Colon_Sigmoid 6.839e-05
Astle_et_al_2016_Eosinophil_counts ENSG00000030110.12 Brain_Cortex 9.472e-18
Astle_et_al_2016_Eosinophil_counts ENSG00000204188.7 Brain_Frontal_Cortex_BA9 7.467e-05
Astle_et_al_2016_Eosinophil_counts ENSG00000186577.12 Muscle_Skeletal 0.00259
Astle_et_al_2016_Eosinophil_counts ENSG00000124507.10 Spleen 0.0007678
Astle_et_al_2016_Eosinophil_counts ENSG00000096395.10 Small_Intestine_Terminal_Ileum 0.0005879
Astle_et_al_2016_Eosinophil_counts ENSG00000137309.19 Esophagus_Muscularis 0.002726
Astle_et_al_2016_Eosinophil_counts ENSG00000272325.1 Muscle_Skeletal 2.914e-05
Astle_et_al_2016_Eosinophil_counts ENSG00000124614.13 Muscle_Skeletal 1.746e-08
Astle_et_al_2016_Eosinophil_counts ENSG00000271231.1 Testis 6.532e-05
Astle_et_al_2016_Eosinophil_counts ENSG00000064999.13 Thyroid 0.0001048
Astle_et_al_2016_Eosinophil_counts ENSG00000064995.16 Colon_Transverse 0.002996
Astle_et_al_2016_Eosinophil_counts ENSG00000112033.13 Adipose_Subcutaneous 1.453e-07
Astle_et_al_2016_Eosinophil_counts ENSG00000112039.3 Breast_Mammary_Tissue 1.245e-05
Astle_et_al_2016_Eosinophil_counts ENSG00000112041.12 Brain_Caudate_basal_ganglia 9.058e-06
Astle_et_al_2016_Eosinophil_counts ENSG00000273870.1 Adipose_Subcutaneous 0.0009602
Astle_et_al_2016_Eosinophil_counts ENSG00000124678.17 Brain_Putamen_basal_ganglia 1.049e-05
Astle_et_al_2016_Eosinophil_counts ENSG00000228559.1 Lung 2.885e-05
Astle_et_al_2016_Eosinophil_counts ENSG00000007866.19 Prostate 0.0002009
Astle_et_al_2016_Eosinophil_counts ENSG00000197753.8 Brain_Anterior_cingulate_cortex_BA24 8.221e-07
Astle_et_al_2016_Eosinophil_counts ENSG00000096060.14 Skin_Sun_Exposed 0.00336
Astle_et_al_2016_Eosinophil_counts ENSG00000157343.8 Brain_Cerebellum 1.229e-06
Astle_et_al_2016_Eosinophil_counts ENSG00000137392.9 Skin_Not_Sun_Exposed 0.0007938
Astle_et_al_2016_Eosinophil_counts ENSG00000232909.1 Esophagus_Muscularis 1.917e-06
Astle_et_al_2016_Eosinophil_counts ENSG00000096063.15 Spleen 3.521e-08
Astle_et_al_2016_Eosinophil_counts ENSG00000204140.9 Brain_Frontal_Cortex_BA9 0.001655
Astle_et_al_2016_Eosinophil_counts ENSG00000196748.9 Brain_Frontal_Cortex_BA9 2.499e-05
Astle_et_al_2016_Eosinophil_counts ENSG00000112599.8 Artery_Tibial 0.0004877
Astle_et_al_2016_Eosinophil_counts ENSG00000188112.8 Spleen 0.0007496
Astle_et_al_2016_Eosinophil_counts ENSG00000124496.12 Cells_Cultured_fibroblasts 2.38e-06
Astle_et_al_2016_Eosinophil_counts ENSG00000024048.10 Pituitary 0.0001449
Astle_et_al_2016_Eosinophil_counts ENSG00000048545.13 Testis 2.072e-06
Astle_et_al_2016_Eosinophil_counts ENSG00000124541.6 Adrenal_Gland 0.002133
Astle_et_al_2016_Eosinophil_counts ENSG00000112640.14 Lung 0.001274
Astle_et_al_2016_Eosinophil_counts ENSG00000181524.6 Brain_Cerebellum 0.0018
Astle_et_al_2016_Eosinophil_counts ENSG00000124702.17 Artery_Tibial 0.0005453
Astle_et_al_2016_Eosinophil_counts ENSG00000196284.15 Pancreas 0.0003498
Astle_et_al_2016_Eosinophil_counts ENSG00000261080.1 Testis 2.719e-05
Astle_et_al_2016_Eosinophil_counts ENSG00000008196.12 Testis 0.001164
Astle_et_al_2016_Eosinophil_counts ENSG00000112144.15 Brain_Hippocampus 0.003294
Astle_et_al_2016_Eosinophil_counts ENSG00000112146.16 Skin_Sun_Exposed 0.001719
Astle_et_al_2016_Eosinophil_counts ENSG00000271761.1 Nerve_Tibial 0.002882
Astle_et_al_2016_Eosinophil_counts ENSG00000229862.5 Thyroid 0.003541
Astle_et_al_2016_Eosinophil_counts ENSG00000188994.12 Colon_Sigmoid 1.547e-05
Astle_et_al_2016_Eosinophil_counts ENSG00000272514.5 Adipose_Subcutaneous 0.0003655
Astle_et_al_2016_Eosinophil_counts ENSG00000216990.2 Brain_Cerebellum 1.791e-05
Astle_et_al_2016_Eosinophil_counts ENSG00000135336.14 Lung 0.000751
Astle_et_al_2016_Eosinophil_counts ENSG00000164414.17 Brain_Frontal_Cortex_BA9 0.001304
Astle_et_al_2016_Eosinophil_counts ENSG00000272008.1 Spleen 4.7e-05
Astle_et_al_2016_Eosinophil_counts ENSG00000146282.17 Small_Intestine_Terminal_Ileum 0.002347
Astle_et_al_2016_Eosinophil_counts ENSG00000135346.8 Brain_Hypothalamus 4.094e-06
Astle_et_al_2016_Eosinophil_counts ENSG00000252697.1 Pituitary 0.0006656
Astle_et_al_2016_Eosinophil_counts ENSG00000164411.11 Testis 1.804e-06
Astle_et_al_2016_Eosinophil_counts ENSG00000203872.6 Cells_EBV-transformed_lymphocytes 0.0004107
Astle_et_al_2016_Eosinophil_counts ENSG00000279616.1 Nerve_Tibial 2.762e-05
Astle_et_al_2016_Eosinophil_counts ENSG00000111850.10 Whole_Blood 0.001195
Astle_et_al_2016_Eosinophil_counts ENSG00000112159.11 Muscle_Skeletal 0.0006079
Astle_et_al_2016_Eosinophil_counts ENSG00000118412.12 Small_Intestine_Terminal_Ileum 0.0003317
Astle_et_al_2016_Eosinophil_counts ENSG00000083099.10 Esophagus_Gastroesophageal_Junction 0.0009372
Astle_et_al_2016_Eosinophil_counts ENSG00000112182.14 Pancreas 7.041e-28
Astle_et_al_2016_Eosinophil_counts ENSG00000112234.8 Brain_Anterior_cingulate_cortex_BA24 0.004325
Astle_et_al_2016_Eosinophil_counts ENSG00000112249.13 Artery_Aorta 0.002672
Astle_et_al_2016_Eosinophil_counts ENSG00000260000.2 Skin_Not_Sun_Exposed 0.00165
Astle_et_al_2016_Eosinophil_counts ENSG00000057663.14 Brain_Cortex 8.123e-05
Astle_et_al_2016_Eosinophil_counts ENSG00000178409.13 Thyroid 8.192e-23
Astle_et_al_2016_Eosinophil_counts ENSG00000080546.13 Esophagus_Gastroesophageal_Junction 0.004007
Astle_et_al_2016_Eosinophil_counts ENSG00000183137.14 Heart_Atrial_Appendage 0.004283
Astle_et_al_2016_Eosinophil_counts ENSG00000223537.2 Brain_Cortex 0.0004407
Astle_et_al_2016_Eosinophil_counts ENSG00000135587.8 Uterus 0.0006246
Astle_et_al_2016_Eosinophil_counts ENSG00000135535.15 Brain_Anterior_cingulate_cortex_BA24 0.0007534
Astle_et_al_2016_Eosinophil_counts ENSG00000185250.15 Colon_Sigmoid 0.002077
Astle_et_al_2016_Eosinophil_counts ENSG00000112367.10 Colon_Sigmoid 0.003542
Astle_et_al_2016_Eosinophil_counts ENSG00000260273.1 Brain_Spinal_cord_cervical_c-1 0.002925
Astle_et_al_2016_Eosinophil_counts ENSG00000112365.4 Testis 0.0004026
Astle_et_al_2016_Eosinophil_counts ENSG00000155085.15 Liver 0.0007882
Astle_et_al_2016_Eosinophil_counts ENSG00000219700.1 Testis 0.0004437
Astle_et_al_2016_Eosinophil_counts ENSG00000188820.12 Adrenal_Gland 8.377e-05
Astle_et_al_2016_Eosinophil_counts ENSG00000225549.3 Testis 0.001155
Astle_et_al_2016_Eosinophil_counts ENSG00000203756.7 Cells_Cultured_fibroblasts 0.004377
Astle_et_al_2016_Eosinophil_counts ENSG00000112339.14 Muscle_Skeletal 0.0001148
Astle_et_al_2016_Eosinophil_counts ENSG00000112357.12 Brain_Amygdala 0.0008765
Astle_et_al_2016_Eosinophil_counts ENSG00000027697.13 Brain_Putamen_basal_ganglia 0.002544
Astle_et_al_2016_Eosinophil_counts ENSG00000197442.9 Spleen 1.353e-05
Astle_et_al_2016_Eosinophil_counts ENSG00000213109.4 Skin_Not_Sun_Exposed 0.0002163
Astle_et_al_2016_Eosinophil_counts ENSG00000112378.11 Lung 0.0009802
Astle_et_al_2016_Eosinophil_counts ENSG00000010818.9 Nerve_Tibial 0.0001799
Astle_et_al_2016_Eosinophil_counts ENSG00000217648.1 Artery_Coronary 0.003086
Astle_et_al_2016_Eosinophil_counts ENSG00000118495.18 Spleen 0.000576
Astle_et_al_2016_Eosinophil_counts ENSG00000281021.1 Small_Intestine_Terminal_Ileum 0.004005
Astle_et_al_2016_Eosinophil_counts ENSG00000131019.10 Skin_Sun_Exposed 0.0009154
Astle_et_al_2016_Eosinophil_counts ENSG00000131016.16 Thyroid 0.001256
Astle_et_al_2016_Eosinophil_counts ENSG00000146476.10 Brain_Hypothalamus 0.0001677
Astle_et_al_2016_Eosinophil_counts ENSG00000120262.9 Lung 0.004166
Astle_et_al_2016_Eosinophil_counts ENSG00000213066.11 Cells_EBV-transformed_lymphocytes 0.003285
Astle_et_al_2016_Eosinophil_counts ENSG00000227598.1 Skin_Not_Sun_Exposed 0.001195
Astle_et_al_2016_Eosinophil_counts ENSG00000229720.1 Adrenal_Gland 0.001854
Astle_et_al_2016_Eosinophil_counts ENSG00000164818.15 Heart_Atrial_Appendage 0.004191
Astle_et_al_2016_Eosinophil_counts ENSG00000106263.17 Brain_Cerebellum 0.003699
Astle_et_al_2016_Eosinophil_counts ENSG00000198286.9 Skin_Not_Sun_Exposed 6.971e-09
Astle_et_al_2016_Eosinophil_counts ENSG00000215018.9 Pituitary 0.00443
Astle_et_al_2016_Eosinophil_counts ENSG00000234141.1 Small_Intestine_Terminal_Ileum 0.004224
Astle_et_al_2016_Eosinophil_counts ENSG00000106415.12 Skin_Not_Sun_Exposed 4.983e-06
Astle_et_al_2016_Eosinophil_counts ENSG00000233264.2 Esophagus_Mucosa 1.984e-06
Astle_et_al_2016_Eosinophil_counts ENSG00000106537.7 Nerve_Tibial 0.0004743
Astle_et_al_2016_Eosinophil_counts ENSG00000105855.9 Thyroid 5.865e-08
Astle_et_al_2016_Eosinophil_counts ENSG00000004846.16 Skin_Sun_Exposed 3.235e-10
Astle_et_al_2016_Eosinophil_counts ENSG00000232759.1 Adipose_Subcutaneous 4.593e-07
Astle_et_al_2016_Eosinophil_counts ENSG00000105889.14 Artery_Aorta 1.11e-16
Astle_et_al_2016_Eosinophil_counts ENSG00000232949.1 Lung 3.641e-06
Astle_et_al_2016_Eosinophil_counts ENSG00000179428.2 Brain_Substantia_nigra 2.22e-16
Astle_et_al_2016_Eosinophil_counts ENSG00000122591.11 Esophagus_Muscularis 9.952e-06
Astle_et_al_2016_Eosinophil_counts ENSG00000136244.11 Artery_Tibial 2.22e-16
Astle_et_al_2016_Eosinophil_counts ENSG00000238033.1 Testis 2.605e-06
Astle_et_al_2016_Eosinophil_counts ENSG00000106006.6 Skin_Not_Sun_Exposed 0.004171
Astle_et_al_2016_Eosinophil_counts ENSG00000254369.6 Artery_Tibial 0.001274
Astle_et_al_2016_Eosinophil_counts ENSG00000122592.7 Adipose_Subcutaneous 0.0007819
Astle_et_al_2016_Eosinophil_counts ENSG00000233429.9 Artery_Tibial 0.001164
Astle_et_al_2016_Eosinophil_counts ENSG00000153814.11 Artery_Tibial 0.0005574
Astle_et_al_2016_Eosinophil_counts ENSG00000106100.10 Spleen 0.0005925
Astle_et_al_2016_Eosinophil_counts ENSG00000155849.15 Small_Intestine_Terminal_Ileum 8.158e-13
Astle_et_al_2016_Eosinophil_counts ENSG00000259826.1 Artery_Tibial 0.00397
Astle_et_al_2016_Eosinophil_counts ENSG00000168303.6 Skin_Sun_Exposed 0.001724
Astle_et_al_2016_Eosinophil_counts ENSG00000175600.15 Nerve_Tibial 0.0005806
Astle_et_al_2016_Eosinophil_counts ENSG00000136280.15 Whole_Blood 0.0001278
Astle_et_al_2016_Eosinophil_counts ENSG00000232956.8 Cells_Cultured_fibroblasts 0.0001141
Astle_et_al_2016_Eosinophil_counts ENSG00000206838.1 Adipose_Subcutaneous 0.001586
Astle_et_al_2016_Eosinophil_counts ENSG00000136274.8 Adrenal_Gland 0.003534
Astle_et_al_2016_Eosinophil_counts ENSG00000260997.1 Heart_Left_Ventricle 0.0007293
Astle_et_al_2016_Eosinophil_counts ENSG00000185811.16 Adipose_Visceral_Omentum 0.0007472
Astle_et_al_2016_Eosinophil_counts ENSG00000164500.6 Testis 0.002111
Astle_et_al_2016_Eosinophil_counts ENSG00000176826.15 Adipose_Subcutaneous 0.001575
Astle_et_al_2016_Eosinophil_counts ENSG00000273720.1 Testis 0.003093
Astle_et_al_2016_Eosinophil_counts ENSG00000123965.13 Artery_Tibial 0.0007248
Astle_et_al_2016_Eosinophil_counts ENSG00000277072.4 Brain_Frontal_Cortex_BA9 0.002113
Astle_et_al_2016_Eosinophil_counts ENSG00000005486.16 Colon_Sigmoid 3.331e-16
Astle_et_al_2016_Eosinophil_counts ENSG00000006606.8 Lung 4.183e-08
Astle_et_al_2016_Eosinophil_counts ENSG00000127948.15 Breast_Mammary_Tissue 1.11e-16
Astle_et_al_2016_Eosinophil_counts ENSG00000280388.1 Uterus 8.956e-06
Astle_et_al_2016_Eosinophil_counts ENSG00000189077.10 Brain_Cortex 2.505e-06
Astle_et_al_2016_Eosinophil_counts ENSG00000230882.1 Brain_Cortex 9.336e-06
Astle_et_al_2016_Eosinophil_counts ENSG00000146701.11 Nerve_Tibial 3.364e-06
Astle_et_al_2016_Eosinophil_counts ENSG00000106178.6 Spleen 1.376e-31
Astle_et_al_2016_Eosinophil_counts ENSG00000177679.15 Esophagus_Muscularis 0.000447
Astle_et_al_2016_Eosinophil_counts ENSG00000106211.8 Whole_Blood 1.661e-05
Astle_et_al_2016_Eosinophil_counts ENSG00000219039.2 Lung 4.192e-13
Astle_et_al_2016_Eosinophil_counts ENSG00000227038.3 Testis 5.79e-07
Astle_et_al_2016_Eosinophil_counts ENSG00000213549.3 Testis 6.283e-05
Astle_et_al_2016_Eosinophil_counts ENSG00000224273.2 Testis 2.635e-06
Astle_et_al_2016_Eosinophil_counts ENSG00000006576.16 Artery_Aorta 0.0003395
Astle_et_al_2016_Eosinophil_counts ENSG00000187257.15 Brain_Cerebellar_Hemisphere 5.189e-05
Astle_et_al_2016_Eosinophil_counts ENSG00000135211.5 Vagina 0.00011
Astle_et_al_2016_Eosinophil_counts ENSG00000214293.8 Colon_Sigmoid 0.0001025
Astle_et_al_2016_Eosinophil_counts ENSG00000001631.15 Brain_Cortex 0.00265
Astle_et_al_2016_Eosinophil_counts ENSG00000127914.16 Heart_Atrial_Appendage 0.0007965
Astle_et_al_2016_Eosinophil_counts ENSG00000242950.6 Thyroid 0.004204
Astle_et_al_2016_Eosinophil_counts ENSG00000244055.1 Skin_Not_Sun_Exposed 1.799e-05
Astle_et_al_2016_Eosinophil_counts ENSG00000127993.15 Brain_Cerebellar_Hemisphere 0.0021
Astle_et_al_2016_Eosinophil_counts ENSG00000001630.15 Brain_Spinal_cord_cervical_c-1 0.0004629
Astle_et_al_2016_Eosinophil_counts ENSG00000188693.7 Nerve_Tibial 0.001853
Astle_et_al_2016_Eosinophil_counts ENSG00000157259.6 Heart_Atrial_Appendage 1.718e-06
Astle_et_al_2016_Eosinophil_counts ENSG00000001629.9 Nerve_Tibial 0.001316
Astle_et_al_2016_Eosinophil_counts ENSG00000240720.7 Testis 0.0003682
Astle_et_al_2016_Eosinophil_counts ENSG00000105810.9 Testis 1.404e-07
Astle_et_al_2016_Eosinophil_counts ENSG00000166925.8 Adipose_Visceral_Omentum 0.0009573
Astle_et_al_2016_Eosinophil_counts ENSG00000146776.14 Whole_Blood 0.001882
Astle_et_al_2016_Eosinophil_counts ENSG00000214194.8 Muscle_Skeletal 9.334e-05
Astle_et_al_2016_Eosinophil_counts ENSG00000164604.12 Lung 0.0002893
Astle_et_al_2016_Eosinophil_counts ENSG00000128513.14 Brain_Cerebellum 0.0003471
Astle_et_al_2016_Eosinophil_counts ENSG00000224897.6 Pancreas 0.0009837
Astle_et_al_2016_Eosinophil_counts ENSG00000170775.2 Artery_Coronary 9.287e-05
Astle_et_al_2016_Eosinophil_counts ENSG00000205898.3 Heart_Atrial_Appendage 0.0007532
Astle_et_al_2016_Eosinophil_counts ENSG00000227869.1 Brain_Cortex 0.0008218
Astle_et_al_2016_Eosinophil_counts ENSG00000237764.2 Brain_Spinal_cord_cervical_c-1 0.0002198
Astle_et_al_2016_Eosinophil_counts ENSG00000128604.19 Testis 3.579e-08
Astle_et_al_2016_Eosinophil_counts ENSG00000230626.4 Breast_Mammary_Tissue 0.002951
Astle_et_al_2016_Eosinophil_counts ENSG00000275106.1 Artery_Aorta 0.0002575
Astle_et_al_2016_Eosinophil_counts ENSG00000146842.16 Skin_Not_Sun_Exposed 0.001209
Astle_et_al_2016_Eosinophil_counts ENSG00000146856.14 Artery_Tibial 0.001253
Astle_et_al_2016_Eosinophil_counts ENSG00000122783.16 Esophagus_Mucosa 0.0006156
Astle_et_al_2016_Eosinophil_counts ENSG00000146859.6 Lung 0.0002382
Astle_et_al_2016_Eosinophil_counts ENSG00000105875.13 Liver 0.001182
Astle_et_al_2016_Eosinophil_counts ENSG00000155561.14 Prostate 0.001469
Astle_et_al_2016_Eosinophil_counts ENSG00000272941.1 Prostate 0.001973
Astle_et_al_2016_Eosinophil_counts ENSG00000231794.5 Testis 0.0001402
Astle_et_al_2016_Eosinophil_counts ENSG00000273219.1 Brain_Frontal_Cortex_BA9 9.329e-06
Astle_et_al_2016_Eosinophil_counts ENSG00000164707.15 Lung 2.96e-05
Astle_et_al_2016_Eosinophil_counts ENSG00000243317.7 Brain_Cerebellar_Hemisphere 0.001177
Astle_et_al_2016_Eosinophil_counts ENSG00000224746.1 Testis 0.0008959
Astle_et_al_2016_Eosinophil_counts ENSG00000105939.12 Brain_Spinal_cord_cervical_c-1 1.354e-05
Astle_et_al_2016_Eosinophil_counts ENSG00000157741.14 Heart_Left_Ventricle 0.001837
Astle_et_al_2016_Eosinophil_counts ENSG00000146955.10 Whole_Blood 0.003894
Astle_et_al_2016_Eosinophil_counts ENSG00000281189.1 Brain_Caudate_basal_ganglia 6.057e-08
Astle_et_al_2016_Eosinophil_counts ENSG00000155660.10 Brain_Nucleus_accumbens_basal_ganglia 0.001382
Astle_et_al_2016_Eosinophil_counts ENSG00000197024.8 Thyroid 5.6e-30
Astle_et_al_2016_Eosinophil_counts ENSG00000204946.9 Adipose_Subcutaneous 0.0001571
Astle_et_al_2016_Eosinophil_counts ENSG00000271664.1 Small_Intestine_Terminal_Ileum 0.003407
Astle_et_al_2016_Eosinophil_counts ENSG00000170265.11 Spleen 9.536e-32
Astle_et_al_2016_Eosinophil_counts ENSG00000204947.8 Minor_Salivary_Gland 2.22e-16
Astle_et_al_2016_Eosinophil_counts ENSG00000181444.12 Pituitary 0.001038
Astle_et_al_2016_Eosinophil_counts ENSG00000244560.6 Small_Intestine_Terminal_Ileum 8.882e-16
Astle_et_al_2016_Eosinophil_counts ENSG00000239719.1 Brain_Cerebellum 2.043e-31
Astle_et_al_2016_Eosinophil_counts ENSG00000197362.14 Artery_Tibial 6.917e-28
Astle_et_al_2016_Eosinophil_counts ENSG00000240877.3 Ovary 6.864e-30
Astle_et_al_2016_Eosinophil_counts ENSG00000170260.8 Skin_Sun_Exposed 0.0006854
Astle_et_al_2016_Eosinophil_counts ENSG00000179144.4 Thyroid 1.223e-05
Astle_et_al_2016_Eosinophil_counts ENSG00000229660.1 Adipose_Subcutaneous 0.001398
Astle_et_al_2016_Eosinophil_counts ENSG00000009335.17 Whole_Blood 0.0004244
Astle_et_al_2016_Eosinophil_counts ENSG00000171056.7 Liver 0.00318
Astle_et_al_2016_Eosinophil_counts ENSG00000175445.14 Adipose_Subcutaneous 7.674e-05
Astle_et_al_2016_Eosinophil_counts ENSG00000173530.5 Muscle_Skeletal 0.0002766
Astle_et_al_2016_Eosinophil_counts ENSG00000173535.13 Artery_Aorta 3.223e-11
Astle_et_al_2016_Eosinophil_counts ENSG00000253483.1 Whole_Blood 0.0004096
Astle_et_al_2016_Eosinophil_counts ENSG00000120889.12 Spleen 5.047e-10
Astle_et_al_2016_Eosinophil_counts ENSG00000253616.5 Lung 8.794e-12
Astle_et_al_2016_Eosinophil_counts ENSG00000147454.13 Artery_Aorta 0.001018
Astle_et_al_2016_Eosinophil_counts ENSG00000180053.7 Minor_Salivary_Gland 0.003075
Astle_et_al_2016_Eosinophil_counts ENSG00000120899.17 Brain_Cerebellum 3.581e-05
Astle_et_al_2016_Eosinophil_counts ENSG00000248498.3 Testis 0.0001673
Astle_et_al_2016_Eosinophil_counts ENSG00000255366.1 Artery_Aorta 3.786e-06
Astle_et_al_2016_Eosinophil_counts ENSG00000253502.1 Brain_Cerebellum 3.729e-06
Astle_et_al_2016_Eosinophil_counts ENSG00000253817.1 Brain_Hippocampus 4.714e-06
Astle_et_al_2016_Eosinophil_counts ENSG00000164808.16 Artery_Aorta 3.35e-06
Astle_et_al_2016_Eosinophil_counts ENSG00000253330.1 Cells_Cultured_fibroblasts 0.000344
Astle_et_al_2016_Eosinophil_counts ENSG00000253782.1 Spleen 1.701e-05
Astle_et_al_2016_Eosinophil_counts ENSG00000253745.1 Testis 1.559e-05
Astle_et_al_2016_Eosinophil_counts ENSG00000254348.1 Brain_Nucleus_accumbens_basal_ganglia 3.656e-06
Astle_et_al_2016_Eosinophil_counts ENSG00000104738.16 Brain_Substantia_nigra 7.994e-07
Astle_et_al_2016_Eosinophil_counts ENSG00000171316.11 Thyroid 1.567e-09
Astle_et_al_2016_Eosinophil_counts ENSG00000254432.1 Brain_Cerebellar_Hemisphere 1.061e-13
Astle_et_al_2016_Eosinophil_counts ENSG00000255397.1 Whole_Blood 0.001821
Astle_et_al_2016_Eosinophil_counts ENSG00000205268.10 Esophagus_Mucosa 6.258e-05
Astle_et_al_2016_Eosinophil_counts ENSG00000272192.1 Brain_Putamen_basal_ganglia 0.003553
Astle_et_al_2016_Eosinophil_counts ENSG00000147570.9 Muscle_Skeletal 0.001933
Astle_et_al_2016_Eosinophil_counts ENSG00000175606.10 Testis 0.0003806
Astle_et_al_2016_Eosinophil_counts ENSG00000154582.16 Adipose_Visceral_Omentum 0.0001373
Astle_et_al_2016_Eosinophil_counts ENSG00000154589.6 Kidney_Cortex 0.0002178
Astle_et_al_2016_Eosinophil_counts ENSG00000253833.1 Brain_Cerebellum 0.0001219
Astle_et_al_2016_Eosinophil_counts ENSG00000076554.15 Whole_Blood 0.00345
Astle_et_al_2016_Eosinophil_counts ENSG00000175305.17 Esophagus_Muscularis 0.0003311
Astle_et_al_2016_Eosinophil_counts ENSG00000175895.3 Whole_Blood 0.0009984
Astle_et_al_2016_Eosinophil_counts ENSG00000253878.5 Pancreas 0.000324
Astle_et_al_2016_Eosinophil_counts ENSG00000156170.12 Adipose_Subcutaneous 0.0003801
Astle_et_al_2016_Eosinophil_counts ENSG00000164938.13 Testis 0.0003328
Astle_et_al_2016_Eosinophil_counts ENSG00000272509.1 Lung 0.002305
Astle_et_al_2016_Eosinophil_counts ENSG00000245080.7 Lung 0.0009642
Astle_et_al_2016_Eosinophil_counts ENSG00000254248.1 Testis 0.0002971
Astle_et_al_2016_Eosinophil_counts ENSG00000244052.1 Testis 0.001146
Astle_et_al_2016_Eosinophil_counts ENSG00000164761.8 Ovary 0.0007846
Astle_et_al_2016_Eosinophil_counts ENSG00000147676.13 Adrenal_Gland 2.898e-05
Astle_et_al_2016_Eosinophil_counts ENSG00000184374.2 Lung 2.938e-06
Astle_et_al_2016_Eosinophil_counts ENSG00000253972.5 Brain_Cerebellum 3.493e-05
Astle_et_al_2016_Eosinophil_counts ENSG00000136999.4 Brain_Cerebellum 0.0001278
Astle_et_al_2016_Eosinophil_counts ENSG00000254278.1 Artery_Aorta 1.523e-06
Astle_et_al_2016_Eosinophil_counts ENSG00000173334.3 Brain_Spinal_cord_cervical_c-1 8.977e-05
Astle_et_al_2016_Eosinophil_counts ENSG00000168672.3 Pituitary 2.157e-06
Astle_et_al_2016_Eosinophil_counts ENSG00000254286.5 Adipose_Subcutaneous 3.368e-05
Astle_et_al_2016_Eosinophil_counts ENSG00000207110.1 Ovary 4.134e-09
Astle_et_al_2016_Eosinophil_counts ENSG00000249859.9 Skin_Sun_Exposed 3.331e-16
Astle_et_al_2016_Eosinophil_counts ENSG00000280055.1 Small_Intestine_Terminal_Ileum 0.001406
Astle_et_al_2016_Eosinophil_counts ENSG00000155926.13 Brain_Nucleus_accumbens_basal_ganglia 0.0001467
Astle_et_al_2016_Eosinophil_counts ENSG00000104415.13 Heart_Atrial_Appendage 0.001242
Astle_et_al_2016_Eosinophil_counts ENSG00000254372.1 Testis 0.004234
Astle_et_al_2016_Eosinophil_counts ENSG00000277494.1 Skin_Sun_Exposed 0.00122
Astle_et_al_2016_Eosinophil_counts ENSG00000279605.1 Esophagus_Gastroesophageal_Junction 0.001838
Astle_et_al_2016_Eosinophil_counts ENSG00000178719.16 Artery_Tibial 4.863e-05
Astle_et_al_2016_Eosinophil_counts ENSG00000178209.14 Small_Intestine_Terminal_Ileum 0.001093
Astle_et_al_2016_Eosinophil_counts ENSG00000182325.10 Whole_Blood 0.0001203
Astle_et_al_2016_Eosinophil_counts ENSG00000179526.16 Thyroid 1.499e-14
Astle_et_al_2016_Eosinophil_counts ENSG00000147852.15 Whole_Blood 9.541e-05
Astle_et_al_2016_Eosinophil_counts ENSG00000120158.11 Brain_Hypothalamus 6.436e-08
Astle_et_al_2016_Eosinophil_counts ENSG00000234534.1 Skin_Sun_Exposed 2.721e-17
Astle_et_al_2016_Eosinophil_counts ENSG00000254017.1 Adipose_Visceral_Omentum 1.399e-14
Astle_et_al_2016_Eosinophil_counts ENSG00000147853.16 Esophagus_Mucosa 0.002285
Astle_et_al_2016_Eosinophil_counts ENSG00000182347.10 Artery_Coronary 1.11e-16
Astle_et_al_2016_Eosinophil_counts ENSG00000224083.1 Whole_Blood 2.932e-13
Astle_et_al_2016_Eosinophil_counts ENSG00000228166.1 Skin_Not_Sun_Exposed 1.332e-13
Astle_et_al_2016_Eosinophil_counts ENSG00000230225.1 Testis 8.04e-13
Astle_et_al_2016_Eosinophil_counts ENSG00000096968.13 Heart_Left_Ventricle 3.331e-16
Astle_et_al_2016_Eosinophil_counts ENSG00000120217.13 Esophagus_Mucosa 0.003149
Astle_et_al_2016_Eosinophil_counts ENSG00000236254.1 Testis 2.098e-14
Astle_et_al_2016_Eosinophil_counts ENSG00000237711.1 Adipose_Subcutaneous 2.887e-15
Astle_et_al_2016_Eosinophil_counts ENSG00000236567.2 Spleen 3.986e-14
Astle_et_al_2016_Eosinophil_counts ENSG00000235917.1 Testis 2.302e-12
Astle_et_al_2016_Eosinophil_counts ENSG00000099219.13 Prostate 0.0001255
Astle_et_al_2016_Eosinophil_counts ENSG00000197646.7 Liver 0.003663
Astle_et_al_2016_Eosinophil_counts ENSG00000183354.11 Cells_Cultured_fibroblasts 2.22e-16
Astle_et_al_2016_Eosinophil_counts ENSG00000137033.11 Artery_Aorta 1.11e-16
Astle_et_al_2016_Eosinophil_counts ENSG00000147854.16 Nerve_Tibial 5.049e-10
Astle_et_al_2016_Eosinophil_counts ENSG00000137040.9 Brain_Cortex 4.308e-08
Astle_et_al_2016_Eosinophil_counts ENSG00000178445.9 Lung 9.275e-10
Astle_et_al_2016_Eosinophil_counts ENSG00000236924.1 Thyroid 5.918e-10
Astle_et_al_2016_Eosinophil_counts ENSG00000231381.2 Thyroid 3.668e-06
Astle_et_al_2016_Eosinophil_counts ENSG00000230581.2 Thyroid 0.001972
Astle_et_al_2016_Eosinophil_counts ENSG00000232946.1 Thyroid 3.165e-07
Astle_et_al_2016_Eosinophil_counts ENSG00000229057.1 Thyroid 2.944e-08
Astle_et_al_2016_Eosinophil_counts ENSG00000147889.17 Cells_Cultured_fibroblasts 0.0001386
Astle_et_al_2016_Eosinophil_counts ENSG00000205108.5 Skin_Not_Sun_Exposed 0.003566
Astle_et_al_2016_Eosinophil_counts ENSG00000122733.12 Lung 0.001875
Astle_et_al_2016_Eosinophil_counts ENSG00000221829.9 Brain_Cortex 0.0005089
Astle_et_al_2016_Eosinophil_counts ENSG00000257198.6 Testis 0.0006197
Astle_et_al_2016_Eosinophil_counts ENSG00000107372.12 Adipose_Visceral_Omentum 0.002397
Astle_et_al_2016_Eosinophil_counts ENSG00000148057.15 Brain_Cortex 0.0004335
Astle_et_al_2016_Eosinophil_counts ENSG00000231616.8 Muscle_Skeletal 0.0001841
Astle_et_al_2016_Eosinophil_counts ENSG00000165113.12 Prostate 1.904e-05
Astle_et_al_2016_Eosinophil_counts ENSG00000178966.16 Breast_Mammary_Tissue 5.21e-05
Astle_et_al_2016_Eosinophil_counts ENSG00000165119.20 Pancreas 5.365e-05
Astle_et_al_2016_Eosinophil_counts ENSG00000235298.1 Artery_Aorta 3.666e-06
Astle_et_al_2016_Eosinophil_counts ENSG00000083223.17 Thyroid 0.004093
Astle_et_al_2016_Eosinophil_counts ENSG00000273381.1 Ovary 2.099e-12
Astle_et_al_2016_Eosinophil_counts ENSG00000230147.2 Brain_Cerebellum 1.776e-05
Astle_et_al_2016_Eosinophil_counts ENSG00000229694.6 Brain_Nucleus_accumbens_basal_ganglia 0.001204
Astle_et_al_2016_Eosinophil_counts ENSG00000230537.1 Brain_Cerebellum 2.132e-05
Astle_et_al_2016_Eosinophil_counts ENSG00000235641.4 Artery_Aorta 0.0001477
Astle_et_al_2016_Eosinophil_counts ENSG00000148090.11 Whole_Blood 9.568e-10
Astle_et_al_2016_Eosinophil_counts ENSG00000165030.3 Whole_Blood 1.078e-13
Astle_et_al_2016_Eosinophil_counts ENSG00000131668.13 Testis 0.0001918
Astle_et_al_2016_Eosinophil_counts ENSG00000235601.1 Adipose_Visceral_Omentum 8.152e-05
Astle_et_al_2016_Eosinophil_counts ENSG00000136938.8 Nerve_Tibial 0.0005941
Astle_et_al_2016_Eosinophil_counts ENSG00000095380.10 Vagina 0.0006793
Astle_et_al_2016_Eosinophil_counts ENSG00000271086.5 Nerve_Tibial 0.00204
Astle_et_al_2016_Eosinophil_counts ENSG00000119318.12 Artery_Tibial 0.0001032
Astle_et_al_2016_Eosinophil_counts ENSG00000198121.13 Brain_Hippocampus 3.331e-16
Astle_et_al_2016_Eosinophil_counts ENSG00000181634.7 Cells_Cultured_fibroblasts 7.442e-08
Astle_et_al_2016_Eosinophil_counts ENSG00000106952.7 Adipose_Visceral_Omentum 1.202e-05
Astle_et_al_2016_Eosinophil_counts ENSG00000119408.16 Thyroid 0.004187
Astle_et_al_2016_Eosinophil_counts ENSG00000136930.12 Brain_Hippocampus 0.003224
Astle_et_al_2016_Eosinophil_counts ENSG00000235204.1 Thyroid 0.003623
Astle_et_al_2016_Eosinophil_counts ENSG00000095370.19 Whole_Blood 0.0001769
Astle_et_al_2016_Eosinophil_counts ENSG00000160404.17 Pancreas 0.001674
Astle_et_al_2016_Eosinophil_counts ENSG00000136807.13 Cells_Cultured_fibroblasts 0.0006158
Astle_et_al_2016_Eosinophil_counts ENSG00000136840.18 Artery_Tibial 0.00411
Astle_et_al_2016_Eosinophil_counts ENSG00000160408.14 Artery_Tibial 0.0008132
Astle_et_al_2016_Eosinophil_counts ENSG00000160446.18 Liver 0.004373
Astle_et_al_2016_Eosinophil_counts ENSG00000107021.15 Esophagus_Muscularis 0.001762
Astle_et_al_2016_Eosinophil_counts ENSG00000167136.6 Brain_Cerebellar_Hemisphere 0.003317
Astle_et_al_2016_Eosinophil_counts ENSG00000175283.7 Skin_Not_Sun_Exposed 0.001582
Astle_et_al_2016_Eosinophil_counts ENSG00000160447.6 Cells_EBV-transformed_lymphocytes 0.0007561
Astle_et_al_2016_Eosinophil_counts ENSG00000160445.10 Heart_Atrial_Appendage 0.0001743
Astle_et_al_2016_Eosinophil_counts ENSG00000283526.1 Pancreas 0.0005003
Astle_et_al_2016_Eosinophil_counts ENSG00000148308.17 Artery_Aorta 0.0009363
Astle_et_al_2016_Eosinophil_counts ENSG00000196205.8 Brain_Cerebellum 4.322e-07
Astle_et_al_2016_Eosinophil_counts ENSG00000175164.13 Artery_Tibial 0.0008763
Astle_et_al_2016_Eosinophil_counts ENSG00000160325.14 Brain_Cerebellar_Hemisphere 0.001361
Astle_et_al_2016_Eosinophil_counts ENSG00000235138.1 Nerve_Tibial 1.213e-11
Astle_et_al_2016_Eosinophil_counts ENSG00000235106.9 Brain_Cerebellum 6.368e-09
Astle_et_al_2016_Eosinophil_counts ENSG00000169925.16 Muscle_Skeletal 9.952e-11
Astle_et_al_2016_Eosinophil_counts ENSG00000165689.16 Testis 4.011e-07
Astle_et_al_2016_Eosinophil_counts ENSG00000165688.11 Cells_Cultured_fibroblasts 2.292e-07
Astle_et_al_2016_Eosinophil_counts ENSG00000148396.18 Liver 2.922e-07
Astle_et_al_2016_Eosinophil_counts ENSG00000165716.10 Muscle_Skeletal 0.002555
Astle_et_al_2016_Eosinophil_counts ENSG00000165684.4 Brain_Substantia_nigra 0.003189
Astle_et_al_2016_Eosinophil_counts ENSG00000180549.7 Small_Intestine_Terminal_Ileum 0.001696
Astle_et_al_2016_Eosinophil_counts ENSG00000107187.15 Testis 0.002278
Astle_et_al_2016_Eosinophil_counts ENSG00000186193.8 Whole_Blood 0.0002253
Astle_et_al_2016_Eosinophil_counts ENSG00000197355.10 Artery_Tibial 0.0002103
Astle_et_al_2016_Eosinophil_counts ENSG00000148384.12 Thyroid 6.753e-08
Astle_et_al_2016_Eosinophil_counts ENSG00000196366.3 Pancreas 3.458e-08
Astle_et_al_2016_Eosinophil_counts ENSG00000180539.7 Esophagus_Muscularis 0.0002847
Astle_et_al_2016_Eosinophil_counts ENSG00000177239.14 Heart_Left_Ventricle 0.001658
Astle_et_al_2016_Eosinophil_counts ENSG00000107937.18 Stomach 2.22e-16
Astle_et_al_2016_Eosinophil_counts ENSG00000067064.10 Adrenal_Gland 7.439e-11
Astle_et_al_2016_Eosinophil_counts ENSG00000107929.14 Whole_Blood 1.11e-16
Astle_et_al_2016_Eosinophil_counts ENSG00000047056.14 Ovary 1.85e-10
Astle_et_al_2016_Eosinophil_counts ENSG00000232656.7 Adrenal_Gland 9.022e-07
Astle_et_al_2016_Eosinophil_counts ENSG00000205740.2 Adipose_Subcutaneous 3.975e-06
Astle_et_al_2016_Eosinophil_counts ENSG00000229869.1 Testis 2.191e-21
Astle_et_al_2016_Eosinophil_counts ENSG00000148377.5 Muscle_Skeletal 0.0001196
Astle_et_al_2016_Eosinophil_counts ENSG00000134453.15 Brain_Putamen_basal_ganglia 0.003324
Astle_et_al_2016_Eosinophil_counts ENSG00000237943.6 Stomach 0.000351
Astle_et_al_2016_Eosinophil_counts ENSG00000134460.15 Lung 0.001859
Astle_et_al_2016_Eosinophil_counts ENSG00000065675.14 Whole_Blood 0.0001673
Astle_et_al_2016_Eosinophil_counts ENSG00000225948.2 Esophagus_Muscularis 0.0003951
Astle_et_al_2016_Eosinophil_counts ENSG00000197308.9 Cells_Cultured_fibroblasts 1.11e-16
Astle_et_al_2016_Eosinophil_counts ENSG00000107485.15 Cells_Cultured_fibroblasts 2.392e-21
Astle_et_al_2016_Eosinophil_counts ENSG00000234752.1 Testis 1.113e-09
Astle_et_al_2016_Eosinophil_counts ENSG00000107863.17 Cells_Cultured_fibroblasts 1.844e-05
Astle_et_al_2016_Eosinophil_counts ENSG00000099256.18 Testis 0.0001002
Astle_et_al_2016_Eosinophil_counts ENSG00000077420.15 Cells_EBV-transformed_lymphocytes 1.725e-24
Astle_et_al_2016_Eosinophil_counts ENSG00000233261.3 Pituitary 1.11e-16
Astle_et_al_2016_Eosinophil_counts ENSG00000095787.21 Spleen 0.0001221
Astle_et_al_2016_Eosinophil_counts ENSG00000095739.10 Colon_Transverse 0.004139
Astle_et_al_2016_Eosinophil_counts ENSG00000254635.5 Brain_Caudate_basal_ganglia 1.123e-10
Astle_et_al_2016_Eosinophil_counts ENSG00000230534.6 Brain_Caudate_basal_ganglia 0.00101
Astle_et_al_2016_Eosinophil_counts ENSG00000269952.1 Artery_Tibial 0.001221
Astle_et_al_2016_Eosinophil_counts ENSG00000095794.19 Cells_Cultured_fibroblasts 0.0009864
Astle_et_al_2016_Eosinophil_counts ENSG00000108094.14 Skin_Sun_Exposed 0.002385
Astle_et_al_2016_Eosinophil_counts ENSG00000165731.18 Prostate 0.001822
Astle_et_al_2016_Eosinophil_counts ENSG00000150201.14 Stomach 5.237e-05
Astle_et_al_2016_Eosinophil_counts ENSG00000198915.11 Artery_Aorta 0.0005941
Astle_et_al_2016_Eosinophil_counts ENSG00000243660.9 Spleen 0.0001501
Astle_et_al_2016_Eosinophil_counts ENSG00000236114.1 Skin_Sun_Exposed 0.0008733
Astle_et_al_2016_Eosinophil_counts ENSG00000273008.1 Skin_Not_Sun_Exposed 0.000326
Astle_et_al_2016_Eosinophil_counts ENSG00000169813.16 Adipose_Subcutaneous 0.0001673
Astle_et_al_2016_Eosinophil_counts ENSG00000230555.2 Testis 0.00273
Astle_et_al_2016_Eosinophil_counts ENSG00000122877.15 Skin_Sun_Exposed 1.356e-07
Astle_et_al_2016_Eosinophil_counts ENSG00000181915.4 Skin_Not_Sun_Exposed 6.005e-07
Astle_et_al_2016_Eosinophil_counts ENSG00000148572.15 Adipose_Visceral_Omentum 5.715e-05
Astle_et_al_2016_Eosinophil_counts ENSG00000165476.13 Colon_Transverse 0.003629
Astle_et_al_2016_Eosinophil_counts ENSG00000224195.1 Skin_Sun_Exposed 0.003037
Astle_et_al_2016_Eosinophil_counts ENSG00000166507.17 Nerve_Tibial 0.00338
Astle_et_al_2016_Eosinophil_counts ENSG00000222047.8 Esophagus_Mucosa 0.003357
Astle_et_al_2016_Eosinophil_counts ENSG00000237523.1 Skin_Not_Sun_Exposed 0.002569
Astle_et_al_2016_Eosinophil_counts ENSG00000138138.13 Esophagus_Mucosa 1.082e-10
Astle_et_al_2016_Eosinophil_counts ENSG00000213613.2 Esophagus_Mucosa 1.003e-06
Astle_et_al_2016_Eosinophil_counts ENSG00000223820.5 Brain_Cerebellar_Hemisphere 0.003667
Astle_et_al_2016_Eosinophil_counts ENSG00000224745.1 Pancreas 5.995e-05
Astle_et_al_2016_Eosinophil_counts ENSG00000171862.10 Esophagus_Mucosa 1.827e-08
Astle_et_al_2016_Eosinophil_counts ENSG00000138135.6 Muscle_Skeletal 0.00015
Astle_et_al_2016_Eosinophil_counts ENSG00000261438.1 Brain_Putamen_basal_ganglia 8.255e-06
Astle_et_al_2016_Eosinophil_counts ENSG00000026103.21 Stomach 1.222e-06
Astle_et_al_2016_Eosinophil_counts ENSG00000275693.1 Cells_EBV-transformed_lymphocytes 2.183e-06
Astle_et_al_2016_Eosinophil_counts ENSG00000107796.13 Cells_EBV-transformed_lymphocytes 5.976e-06
Astle_et_al_2016_Eosinophil_counts ENSG00000138160.5 Skin_Not_Sun_Exposed 7.361e-14
Astle_et_al_2016_Eosinophil_counts ENSG00000236493.2 Adipose_Subcutaneous 4.885e-15
Astle_et_al_2016_Eosinophil_counts ENSG00000152804.10 Adipose_Subcutaneous 4.441e-16
Astle_et_al_2016_Eosinophil_counts ENSG00000138190.16 Esophagus_Mucosa 0.0009993
Astle_et_al_2016_Eosinophil_counts ENSG00000232709.1 Thyroid 1.761e-06
Astle_et_al_2016_Eosinophil_counts ENSG00000187553.8 Brain_Cerebellar_Hemisphere 0.0002898
Astle_et_al_2016_Eosinophil_counts ENSG00000095596.11 Nerve_Tibial 0.0001469
Astle_et_al_2016_Eosinophil_counts ENSG00000187122.16 Kidney_Cortex 0.0002369
Astle_et_al_2016_Eosinophil_counts ENSG00000165879.8 Skin_Sun_Exposed 0.0001164
Astle_et_al_2016_Eosinophil_counts ENSG00000171311.12 Spleen 0.001088
Astle_et_al_2016_Eosinophil_counts ENSG00000181274.6 Esophagus_Mucosa 0.0002905
Astle_et_al_2016_Eosinophil_counts ENSG00000213390.10 Nerve_Tibial 0.0009828
Astle_et_al_2016_Eosinophil_counts ENSG00000052749.13 Stomach 0.003588
Astle_et_al_2016_Eosinophil_counts ENSG00000225850.3 Testis 0.002286
Astle_et_al_2016_Eosinophil_counts ENSG00000107593.16 Adipose_Subcutaneous 0.00358
Astle_et_al_2016_Eosinophil_counts ENSG00000236308.1 Nerve_Tibial 0.003291
Astle_et_al_2016_Eosinophil_counts ENSG00000196072.11 Pancreas 0.004362
Astle_et_al_2016_Eosinophil_counts ENSG00000227492.1 Testis 0.000696
Astle_et_al_2016_Eosinophil_counts ENSG00000138111.14 Breast_Mammary_Tissue 0.004282
Astle_et_al_2016_Eosinophil_counts ENSG00000120055.7 Thyroid 0.0009541
Astle_et_al_2016_Eosinophil_counts ENSG00000166272.16 Skin_Not_Sun_Exposed 0.0004879
Astle_et_al_2016_Eosinophil_counts ENSG00000107882.11 Testis 0.0003793
Astle_et_al_2016_Eosinophil_counts ENSG00000138107.12 Brain_Putamen_basal_ganglia 0.001764
Astle_et_al_2016_Eosinophil_counts ENSG00000272933.1 Skin_Sun_Exposed 3.404e-05
Astle_et_al_2016_Eosinophil_counts ENSG00000171206.13 Brain_Cerebellar_Hemisphere 5.669e-05
Astle_et_al_2016_Eosinophil_counts ENSG00000156398.12 Artery_Aorta 0.0004717
Astle_et_al_2016_Eosinophil_counts ENSG00000203876.9 Brain_Cerebellum 3.178e-06
Astle_et_al_2016_Eosinophil_counts ENSG00000148700.14 Vagina 5.529e-06
Astle_et_al_2016_Eosinophil_counts ENSG00000108039.17 Stomach 3.516e-06
Astle_et_al_2016_Eosinophil_counts ENSG00000177234.7 Cells_Cultured_fibroblasts 0.001619
Astle_et_al_2016_Eosinophil_counts ENSG00000279982.1 Adrenal_Gland 0.000424
Astle_et_al_2016_Eosinophil_counts ENSG00000283095.1 Testis 0.001776
Astle_et_al_2016_Eosinophil_counts ENSG00000175470.18 Testis 0.00193
Astle_et_al_2016_Eosinophil_counts ENSG00000240707.2 Nerve_Tibial 0.003054
Astle_et_al_2016_Eosinophil_counts ENSG00000148824.18 Colon_Transverse 0.001527
Astle_et_al_2016_Eosinophil_counts ENSG00000142082.14 Whole_Blood 0.001239
Astle_et_al_2016_Eosinophil_counts ENSG00000255328.1 Muscle_Skeletal 7.312e-10
Astle_et_al_2016_Eosinophil_counts ENSG00000254910.1 Stomach 2.88e-09
Astle_et_al_2016_Eosinophil_counts ENSG00000270030.1 Minor_Salivary_Gland 1.405e-05
Astle_et_al_2016_Eosinophil_counts ENSG00000185885.15 Brain_Anterior_cingulate_cortex_BA24 7.755e-08
Astle_et_al_2016_Eosinophil_counts ENSG00000270972.1 Small_Intestine_Terminal_Ileum 1.458e-10
Astle_et_al_2016_Eosinophil_counts ENSG00000142089.15 Adipose_Visceral_Omentum 2.634e-12
Astle_et_al_2016_Eosinophil_counts ENSG00000185201.16 Whole_Blood 1.335e-10
Astle_et_al_2016_Eosinophil_counts ENSG00000251661.3 Brain_Anterior_cingulate_cortex_BA24 0.0002885
Astle_et_al_2016_Eosinophil_counts ENSG00000270105.1 Whole_Blood 0.004021
Astle_et_al_2016_Eosinophil_counts ENSG00000255108.1 Lung 0.004377
Astle_et_al_2016_Eosinophil_counts ENSG00000255284.1 Brain_Putamen_basal_ganglia 0.004307
Astle_et_al_2016_Eosinophil_counts ENSG00000183734.4 Whole_Blood 0.0001655
Astle_et_al_2016_Eosinophil_counts ENSG00000236264.4 Pituitary 0.0005313
Astle_et_al_2016_Eosinophil_counts ENSG00000064201.15 Muscle_Skeletal 0.001319
Astle_et_al_2016_Eosinophil_counts ENSG00000110651.11 Brain_Caudate_basal_ganglia 0.0006855
Astle_et_al_2016_Eosinophil_counts ENSG00000110665.11 Testis 1.187e-05
Astle_et_al_2016_Eosinophil_counts ENSG00000110619.17 Nerve_Tibial 0.0006182
Astle_et_al_2016_Eosinophil_counts ENSG00000205531.12 Muscle_Skeletal 5.187e-05
Astle_et_al_2016_Eosinophil_counts ENSG00000181649.5 Artery_Aorta 0.0001334
Astle_et_al_2016_Eosinophil_counts ENSG00000224295.2 Whole_Blood 0.002791
Astle_et_al_2016_Eosinophil_counts ENSG00000166444.18 Lung 0.003654
Astle_et_al_2016_Eosinophil_counts ENSG00000166441.12 Pituitary 0.003416
Astle_et_al_2016_Eosinophil_counts ENSG00000133789.14 Thyroid 0.003435
Astle_et_al_2016_Eosinophil_counts ENSG00000254598.2 Artery_Tibial 0.003973
Astle_et_al_2016_Eosinophil_counts ENSG00000170242.17 Nerve_Tibial 0.0007939
Astle_et_al_2016_Eosinophil_counts ENSG00000255260.1 Artery_Tibial 0.004404
Astle_et_al_2016_Eosinophil_counts ENSG00000070081.15 Artery_Tibial 0.0004204
Astle_et_al_2016_Eosinophil_counts ENSG00000260196.1 Muscle_Skeletal 0.0006987
Astle_et_al_2016_Eosinophil_counts ENSG00000187486.5 Artery_Coronary 0.002628
Astle_et_al_2016_Eosinophil_counts ENSG00000255035.2 Brain_Cerebellum 0.0004871
Astle_et_al_2016_Eosinophil_counts ENSG00000110756.17 Cells_EBV-transformed_lymphocytes 0.00129
Astle_et_al_2016_Eosinophil_counts ENSG00000148965.9 Artery_Tibial 0.0004904
Astle_et_al_2016_Eosinophil_counts ENSG00000149187.17 Whole_Blood 0.003541
Astle_et_al_2016_Eosinophil_counts ENSG00000109920.12 Testis 0.001813
Astle_et_al_2016_Eosinophil_counts ENSG00000134802.17 Cells_Cultured_fibroblasts 4.524e-07
Astle_et_al_2016_Eosinophil_counts ENSG00000255240.5 Skin_Sun_Exposed 0.003969
Astle_et_al_2016_Eosinophil_counts ENSG00000124920.13 Thyroid 8.882e-05
Astle_et_al_2016_Eosinophil_counts ENSG00000134825.15 Heart_Left_Ventricle 9.747e-11
Astle_et_al_2016_Eosinophil_counts ENSG00000221968.8 Brain_Cerebellum 1.27e-11
Astle_et_al_2016_Eosinophil_counts ENSG00000149485.18 Lung 6.265e-12
Astle_et_al_2016_Eosinophil_counts ENSG00000134824.13 Muscle_Skeletal 1.609e-10
Astle_et_al_2016_Eosinophil_counts ENSG00000124915.10 Pancreas 0.0005447
Astle_et_al_2016_Eosinophil_counts ENSG00000279491.1 Testis 0.001179
Astle_et_al_2016_Eosinophil_counts ENSG00000168496.3 Adipose_Subcutaneous 3.429e-11
Astle_et_al_2016_Eosinophil_counts ENSG00000149499.11 Testis 0.001035
Astle_et_al_2016_Eosinophil_counts ENSG00000254772.9 Whole_Blood 0.001197
Astle_et_al_2016_Eosinophil_counts ENSG00000149489.8 Colon_Sigmoid 0.001695
Astle_et_al_2016_Eosinophil_counts ENSG00000124942.13 Pancreas 0.001979
Astle_et_al_2016_Eosinophil_counts ENSG00000162194.12 Brain_Hypothalamus 0.004277
Astle_et_al_2016_Eosinophil_counts ENSG00000149541.9 Esophagus_Gastroesophageal_Junction 0.00155
Astle_et_al_2016_Eosinophil_counts ENSG00000149480.6 Adrenal_Gland 0.0004354
Astle_et_al_2016_Eosinophil_counts ENSG00000204922.4 Breast_Mammary_Tissue 0.002907
Astle_et_al_2016_Eosinophil_counts ENSG00000185085.2 Whole_Blood 0.001578
Astle_et_al_2016_Eosinophil_counts ENSG00000256940.1 Breast_Mammary_Tissue 0.001502
Astle_et_al_2016_Eosinophil_counts ENSG00000149782.11 Spleen 0.0002239
Astle_et_al_2016_Eosinophil_counts ENSG00000173457.10 Skin_Not_Sun_Exposed 0.0004372
Astle_et_al_2016_Eosinophil_counts ENSG00000002330.13 Esophagus_Mucosa 1.571e-05
Astle_et_al_2016_Eosinophil_counts ENSG00000126432.13 Esophagus_Gastroesophageal_Junction 0.002104
Astle_et_al_2016_Eosinophil_counts ENSG00000173486.12 Artery_Tibial 0.001608
Astle_et_al_2016_Eosinophil_counts ENSG00000168071.21 Nerve_Tibial 4.608e-06
Astle_et_al_2016_Eosinophil_counts ENSG00000110011.13 Brain_Nucleus_accumbens_basal_ganglia 0.000316
Astle_et_al_2016_Eosinophil_counts ENSG00000126500.3 Small_Intestine_Terminal_Ileum 0.001126
Astle_et_al_2016_Eosinophil_counts ENSG00000173511.9 Spleen 0.0002975
Astle_et_al_2016_Eosinophil_counts ENSG00000162302.12 Adipose_Visceral_Omentum 4.619e-05
Astle_et_al_2016_Eosinophil_counts ENSG00000168061.14 Adipose_Subcutaneous 0.0003716
Astle_et_al_2016_Eosinophil_counts ENSG00000173113.6 Artery_Aorta 0.0009524
Astle_et_al_2016_Eosinophil_counts ENSG00000236935.1 Adipose_Subcutaneous 2.52e-05
Astle_et_al_2016_Eosinophil_counts ENSG00000133895.14 Brain_Cortex 0.003541
Astle_et_al_2016_Eosinophil_counts ENSG00000149806.10 Brain_Cerebellar_Hemisphere 0.003411
Astle_et_al_2016_Eosinophil_counts ENSG00000162241.12 Colon_Transverse 0.0001946
Astle_et_al_2016_Eosinophil_counts ENSG00000146670.9 Thyroid 0.00147
Astle_et_al_2016_Eosinophil_counts ENSG00000149792.8 Cells_Cultured_fibroblasts 0.0009458
Astle_et_al_2016_Eosinophil_counts ENSG00000173338.12 Adipose_Subcutaneous 1.167e-09
Astle_et_al_2016_Eosinophil_counts ENSG00000168056.15 Brain_Substantia_nigra 1.977e-08
Astle_et_al_2016_Eosinophil_counts ENSG00000173039.18 Esophagus_Mucosa 3.187e-11
Astle_et_al_2016_Eosinophil_counts ENSG00000254470.2 Pancreas 4.441e-16
Astle_et_al_2016_Eosinophil_counts ENSG00000172922.8 Uterus 0.0005605
Astle_et_al_2016_Eosinophil_counts ENSG00000173727.12 Breast_Mammary_Tissue 7.11e-05
Astle_et_al_2016_Eosinophil_counts ENSG00000172543.7 Kidney_Cortex 1.153e-12
Astle_et_al_2016_Eosinophil_counts ENSG00000176973.7 Heart_Left_Ventricle 3.169e-07
Astle_et_al_2016_Eosinophil_counts ENSG00000168060.15 Artery_Aorta 0.0008215
Astle_et_al_2016_Eosinophil_counts ENSG00000213445.9 Stomach 2.083e-10
Astle_et_al_2016_Eosinophil_counts ENSG00000175573.6 Thyroid 5.274e-12
Astle_et_al_2016_Eosinophil_counts ENSG00000255557.1 Brain_Cortex 9.48e-08
Astle_et_al_2016_Eosinophil_counts ENSG00000172977.12 Nerve_Tibial 0.000135
Astle_et_al_2016_Eosinophil_counts ENSG00000172638.12 Skin_Sun_Exposed 5.485e-23
Astle_et_al_2016_Eosinophil_counts ENSG00000175467.14 Muscle_Skeletal 8.327e-15
Astle_et_al_2016_Eosinophil_counts ENSG00000173825.6 Spleen 0.003222
Astle_et_al_2016_Eosinophil_counts ENSG00000173442.12 Prostate 4.473e-09
Astle_et_al_2016_Eosinophil_counts ENSG00000175229.6 Pituitary 0.0005667
Astle_et_al_2016_Eosinophil_counts ENSG00000173327.7 Brain_Cerebellar_Hemisphere 2.337e-09
Astle_et_al_2016_Eosinophil_counts ENSG00000142186.16 Whole_Blood 0.001037
Astle_et_al_2016_Eosinophil_counts ENSG00000254461.1 Ovary 2.409e-08
Astle_et_al_2016_Eosinophil_counts ENSG00000179292.4 Pituitary 0.0001259
Astle_et_al_2016_Eosinophil_counts ENSG00000197136.4 Pancreas 4.189e-11
Astle_et_al_2016_Eosinophil_counts ENSG00000172500.12 Thyroid 1.998e-15
Astle_et_al_2016_Eosinophil_counts ENSG00000172757.12 Thyroid 2.22e-16
Astle_et_al_2016_Eosinophil_counts ENSG00000251562.7 Thyroid 0.002206
Astle_et_al_2016_Eosinophil_counts ENSG00000175602.3 Adipose_Visceral_Omentum 4.441e-16
Astle_et_al_2016_Eosinophil_counts ENSG00000172732.11 Colon_Sigmoid 2.22e-16
Astle_et_al_2016_Eosinophil_counts ENSG00000214659.4 Testis 4.052e-11
Astle_et_al_2016_Eosinophil_counts ENSG00000245156.1 Prostate 5.401e-05
Astle_et_al_2016_Eosinophil_counts ENSG00000255120.5 Skin_Not_Sun_Exposed 3.664e-15
Astle_et_al_2016_Eosinophil_counts ENSG00000172818.9 Pancreas 4.563e-14
Astle_et_al_2016_Eosinophil_counts ENSG00000175376.8 Breast_Mammary_Tissue 7.933e-21
Astle_et_al_2016_Eosinophil_counts ENSG00000175334.7 Brain_Cortex 2.608e-20
Astle_et_al_2016_Eosinophil_counts ENSG00000175294.5 Heart_Left_Ventricle 2.309e-05
Astle_et_al_2016_Eosinophil_counts ENSG00000175315.2 Pancreas 4.441e-16
Astle_et_al_2016_Eosinophil_counts ENSG00000175550.7 Brain_Cerebellum 1.149e-21
Astle_et_al_2016_Eosinophil_counts ENSG00000172803.17 Esophagus_Muscularis 2.22e-16
Astle_et_al_2016_Eosinophil_counts ENSG00000175592.8 Skin_Sun_Exposed 9.349e-24
Astle_et_al_2016_Eosinophil_counts ENSG00000175513.9 Thyroid 1.057e-08
Astle_et_al_2016_Eosinophil_counts ENSG00000174996.11 Nerve_Tibial 0.0008733
Astle_et_al_2016_Eosinophil_counts ENSG00000254855.1 Thyroid 4.069e-07
Astle_et_al_2016_Eosinophil_counts ENSG00000173599.13 Cells_Cultured_fibroblasts 0.003744
Astle_et_al_2016_Eosinophil_counts ENSG00000254762.1 Testis 0.00191
Astle_et_al_2016_Eosinophil_counts ENSG00000239306.4 Pancreas 0.001827
Astle_et_al_2016_Eosinophil_counts ENSG00000213409.4 Brain_Cerebellar_Hemisphere 0.0006574
Astle_et_al_2016_Eosinophil_counts ENSG00000110711.9 Esophagus_Muscularis 0.002784
Astle_et_al_2016_Eosinophil_counts ENSG00000175634.14 Skin_Sun_Exposed 0.003419
Astle_et_al_2016_Eosinophil_counts ENSG00000175544.13 Brain_Hippocampus 0.002838
Astle_et_al_2016_Eosinophil_counts ENSG00000172725.13 Muscle_Skeletal 0.001973
Astle_et_al_2016_Eosinophil_counts ENSG00000131620.17 Esophagus_Mucosa 0.004096
Astle_et_al_2016_Eosinophil_counts ENSG00000179240.9 Muscle_Skeletal 1.796e-10
Astle_et_al_2016_Eosinophil_counts ENSG00000158636.16 Brain_Nucleus_accumbens_basal_ganglia 0.001068
Astle_et_al_2016_Eosinophil_counts ENSG00000236304.1 Colon_Transverse 1.406e-20
Astle_et_al_2016_Eosinophil_counts ENSG00000137492.7 Artery_Tibial 8.108e-05
Astle_et_al_2016_Eosinophil_counts ENSG00000272301.1 Thyroid 1.151e-10
Astle_et_al_2016_Eosinophil_counts ENSG00000254810.1 Adrenal_Gland 4.328e-09
Astle_et_al_2016_Eosinophil_counts ENSG00000137507.11 Cells_Cultured_fibroblasts 0.0009921
Astle_et_al_2016_Eosinophil_counts ENSG00000271757.1 Thyroid 5.087e-11
Astle_et_al_2016_Eosinophil_counts ENSG00000268635.2 Thyroid 0.0007905
Astle_et_al_2016_Eosinophil_counts ENSG00000254783.1 Nerve_Tibial 0.000138
Astle_et_al_2016_Eosinophil_counts ENSG00000255222.1 Skin_Sun_Exposed 0.0001031
Astle_et_al_2016_Eosinophil_counts ENSG00000074266.19 Liver 5.441e-05
Astle_et_al_2016_Eosinophil_counts ENSG00000149196.15 Artery_Tibial 0.0006379
Astle_et_al_2016_Eosinophil_counts ENSG00000149201.9 Heart_Left_Ventricle 0.003301
Astle_et_al_2016_Eosinophil_counts ENSG00000249489.1 Nerve_Tibial 0.002137
Astle_et_al_2016_Eosinophil_counts ENSG00000170647.3 Pancreas 0.003823
Astle_et_al_2016_Eosinophil_counts ENSG00000165895.17 Brain_Putamen_basal_ganglia 0.003904
Astle_et_al_2016_Eosinophil_counts ENSG00000166266.13 Muscle_Skeletal 0.000399
Astle_et_al_2016_Eosinophil_counts ENSG00000166323.12 Skin_Not_Sun_Exposed 5.031e-12
Astle_et_al_2016_Eosinophil_counts ENSG00000075239.13 Heart_Left_Ventricle 8.689e-07
Astle_et_al_2016_Eosinophil_counts ENSG00000149308.16 Brain_Cerebellum 3.681e-13
Astle_et_al_2016_Eosinophil_counts ENSG00000149311.18 Thyroid 3.855e-13
Astle_et_al_2016_Eosinophil_counts ENSG00000196167.9 Prostate 0.00183
Astle_et_al_2016_Eosinophil_counts ENSG00000254990.5 Testis 0.002222
Astle_et_al_2016_Eosinophil_counts ENSG00000170145.4 Whole_Blood 0.001923
Astle_et_al_2016_Eosinophil_counts ENSG00000110777.11 Esophagus_Mucosa 0.0006148
Astle_et_al_2016_Eosinophil_counts ENSG00000137656.11 Artery_Tibial 1.291e-08
Astle_et_al_2016_Eosinophil_counts ENSG00000160584.15 Cells_Cultured_fibroblasts 2.813e-05
Astle_et_al_2016_Eosinophil_counts ENSG00000235910.1 Artery_Aorta 1.596e-10
Astle_et_al_2016_Eosinophil_counts ENSG00000168092.13 Ovary 7.487e-09
Astle_et_al_2016_Eosinophil_counts ENSG00000160613.12 Colon_Sigmoid 1.091e-08
Astle_et_al_2016_Eosinophil_counts ENSG00000109917.10 Whole_Blood 3.81e-09
Astle_et_al_2016_Eosinophil_counts ENSG00000149577.15 Esophagus_Mucosa 4.132e-09
Astle_et_al_2016_Eosinophil_counts ENSG00000149591.16 Esophagus_Muscularis 2.296e-08
Astle_et_al_2016_Eosinophil_counts ENSG00000255176.1 Nerve_Tibial 0.002642
Astle_et_al_2016_Eosinophil_counts ENSG00000019144.18 Spleen 0.0008607
Astle_et_al_2016_Eosinophil_counts ENSG00000118094.11 Nerve_Tibial 0.001452
Astle_et_al_2016_Eosinophil_counts ENSG00000165526.8 Brain_Cerebellar_Hemisphere 0.003303
Astle_et_al_2016_Eosinophil_counts ENSG00000280832.1 Liver 9.596e-06
Astle_et_al_2016_Eosinophil_counts ENSG00000110063.8 Liver 0.0001092
Astle_et_al_2016_Eosinophil_counts ENSG00000150455.13 Brain_Anterior_cingulate_cortex_BA24 0.002475
Astle_et_al_2016_Eosinophil_counts ENSG00000197798.8 Spleen 8.056e-05
Astle_et_al_2016_Eosinophil_counts ENSG00000243607.3 Whole_Blood 0.0008013
Astle_et_al_2016_Eosinophil_counts ENSG00000182934.11 Whole_Blood 0.000211
Astle_et_al_2016_Eosinophil_counts ENSG00000110074.10 Brain_Hippocampus 0.0009386
Astle_et_al_2016_Eosinophil_counts ENSG00000110080.18 Whole_Blood 0.0008192
Astle_et_al_2016_Eosinophil_counts ENSG00000245008.3 Brain_Frontal_Cortex_BA9 0.001178
Astle_et_al_2016_Eosinophil_counts ENSG00000250132.6 Brain_Hippocampus 0.002148
Astle_et_al_2016_Eosinophil_counts ENSG00000118971.7 Skin_Sun_Exposed 0.0002503
Astle_et_al_2016_Eosinophil_counts ENSG00000256433.2 Thyroid 1.893e-06
Astle_et_al_2016_Eosinophil_counts ENSG00000067182.7 Cells_Cultured_fibroblasts 1.418e-06
Astle_et_al_2016_Eosinophil_counts ENSG00000256937.1 Spleen 0.001489
Astle_et_al_2016_Eosinophil_counts ENSG00000003056.7 Brain_Cerebellar_Hemisphere 2.268e-06
Astle_et_al_2016_Eosinophil_counts ENSG00000282022.1 Pituitary 6.011e-07
Astle_et_al_2016_Eosinophil_counts ENSG00000139187.9 Breast_Mammary_Tissue 1.024e-06
Astle_et_al_2016_Eosinophil_counts ENSG00000237248.4 Adipose_Subcutaneous 5.103e-06
Astle_et_al_2016_Eosinophil_counts ENSG00000214851.4 Adipose_Visceral_Omentum 4.404e-07
Astle_et_al_2016_Eosinophil_counts ENSG00000245105.2 Heart_Atrial_Appendage 0.0007134
Astle_et_al_2016_Eosinophil_counts ENSG00000175899.14 Artery_Tibial 0.0005803
Astle_et_al_2016_Eosinophil_counts ENSG00000126838.9 Minor_Salivary_Gland 0.003351
Astle_et_al_2016_Eosinophil_counts ENSG00000111752.10 Esophagus_Mucosa 2.992e-07
Astle_et_al_2016_Eosinophil_counts ENSG00000060138.12 Esophagus_Gastroesophageal_Junction 0.001961
Astle_et_al_2016_Eosinophil_counts ENSG00000255760.1 Whole_Blood 0.001029
Astle_et_al_2016_Eosinophil_counts ENSG00000197376.2 Esophagus_Gastroesophageal_Junction 0.004028
Astle_et_al_2016_Eosinophil_counts ENSG00000170421.12 Skin_Not_Sun_Exposed 0.0005143
Astle_et_al_2016_Eosinophil_counts ENSG00000189182.9 Adipose_Subcutaneous 2.257e-05
Astle_et_al_2016_Eosinophil_counts ENSG00000167768.4 Colon_Transverse 2.67e-06
Astle_et_al_2016_Eosinophil_counts ENSG00000186442.7 Skin_Sun_Exposed 0.002042
Astle_et_al_2016_Eosinophil_counts ENSG00000257700.1 Skin_Not_Sun_Exposed 3.326e-06
Astle_et_al_2016_Eosinophil_counts ENSG00000250742.2 Thyroid 0.003093
Astle_et_al_2016_Eosinophil_counts ENSG00000139572.3 Adipose_Visceral_Omentum 0.0003391
Astle_et_al_2016_Eosinophil_counts ENSG00000094916.15 Esophagus_Mucosa 0.001817
Astle_et_al_2016_Eosinophil_counts ENSG00000111481.9 Cells_Cultured_fibroblasts 0.002529
Astle_et_al_2016_Eosinophil_counts ENSG00000123405.13 Thyroid 1.143e-05
Astle_et_al_2016_Eosinophil_counts ENSG00000258137.5 Esophagus_Gastroesophageal_Junction 0.003132
Astle_et_al_2016_Eosinophil_counts ENSG00000135486.17 Whole_Blood 1.153e-05
Astle_et_al_2016_Eosinophil_counts ENSG00000135482.6 Skin_Sun_Exposed 5.601e-09
Astle_et_al_2016_Eosinophil_counts ENSG00000139641.12 Thyroid 0.0001371
Astle_et_al_2016_Eosinophil_counts ENSG00000273890.1 Nerve_Tibial 4.052e-14
Astle_et_al_2016_Eosinophil_counts ENSG00000170515.13 Skin_Not_Sun_Exposed 8.795e-08
Astle_et_al_2016_Eosinophil_counts ENSG00000065361.14 Brain_Putamen_basal_ganglia 5.013e-13
Astle_et_al_2016_Eosinophil_counts ENSG00000139531.12 Artery_Coronary 8.882e-16
Astle_et_al_2016_Eosinophil_counts ENSG00000111540.15 Muscle_Skeletal 1.818e-12
Astle_et_al_2016_Eosinophil_counts ENSG00000123411.14 Adipose_Subcutaneous 1.486e-12
Astle_et_al_2016_Eosinophil_counts ENSG00000237493.3 Testis 8.846e-13
Astle_et_al_2016_Eosinophil_counts ENSG00000197728.9 Kidney_Cortex 2.548e-13
Astle_et_al_2016_Eosinophil_counts ENSG00000166881.9 Artery_Coronary 5.775e-05
Astle_et_al_2016_Eosinophil_counts ENSG00000170426.1 Brain_Cortex 9.263e-11
Astle_et_al_2016_Eosinophil_counts ENSG00000139547.7 Skin_Sun_Exposed 2.058e-09
Astle_et_al_2016_Eosinophil_counts ENSG00000025423.11 Lung 1.995e-06
Astle_et_al_2016_Eosinophil_counts ENSG00000166866.12 Brain_Spinal_cord_cervical_c-1 0.0002306
Astle_et_al_2016_Eosinophil_counts ENSG00000123384.13 Brain_Cerebellar_Hemisphere 3.973e-07
Astle_et_al_2016_Eosinophil_counts ENSG00000166888.11 Cells_Cultured_fibroblasts 2.22e-16
Astle_et_al_2016_Eosinophil_counts ENSG00000258316.1 Testis 0.001636
Astle_et_al_2016_Eosinophil_counts ENSG00000174206.12 Brain_Cerebellar_Hemisphere 0.002375
Astle_et_al_2016_Eosinophil_counts ENSG00000270344.2 Brain_Cerebellum 0.0008634
Astle_et_al_2016_Eosinophil_counts ENSG00000139323.13 Uterus 6.754e-06
Astle_et_al_2016_Eosinophil_counts ENSG00000258302.2 Thyroid 0.0002712
Astle_et_al_2016_Eosinophil_counts ENSG00000257594.3 Lung 0.0002371
Astle_et_al_2016_Eosinophil_counts ENSG00000070961.15 Brain_Anterior_cingulate_cortex_BA24 0.001448
Astle_et_al_2016_Eosinophil_counts ENSG00000271614.1 Testis 0.001357
Astle_et_al_2016_Eosinophil_counts ENSG00000257194.2 Testis 0.0006439
Astle_et_al_2016_Eosinophil_counts ENSG00000245904.3 Stomach 1.553e-09
Astle_et_al_2016_Eosinophil_counts ENSG00000133639.4 Heart_Atrial_Appendage 2.61e-07
Astle_et_al_2016_Eosinophil_counts ENSG00000257242.7 Adrenal_Gland 0.0005689
Astle_et_al_2016_Eosinophil_counts ENSG00000277851.1 Artery_Coronary 0.001178
Astle_et_al_2016_Eosinophil_counts ENSG00000205057.4 Cells_EBV-transformed_lymphocytes 0.004007
Astle_et_al_2016_Eosinophil_counts ENSG00000257127.6 Cells_EBV-transformed_lymphocytes 0.00365
Astle_et_al_2016_Eosinophil_counts ENSG00000173598.13 Brain_Caudate_basal_ganglia 0.0009283
Astle_et_al_2016_Eosinophil_counts ENSG00000198015.12 Skin_Sun_Exposed 0.0003162
Astle_et_al_2016_Eosinophil_counts ENSG00000177889.9 Lung 5.882e-05
Astle_et_al_2016_Eosinophil_counts ENSG00000136040.8 Pituitary 0.0005494
Astle_et_al_2016_Eosinophil_counts ENSG00000258035.1 Pituitary 0.001445
Astle_et_al_2016_Eosinophil_counts ENSG00000059758.7 Whole_Blood 4.662e-05
Astle_et_al_2016_Eosinophil_counts ENSG00000120805.13 Brain_Amygdala 0.004035
Astle_et_al_2016_Eosinophil_counts ENSG00000111670.14 Artery_Tibial 0.002154
Astle_et_al_2016_Eosinophil_counts ENSG00000166598.14 Brain_Cortex 0.002414
Astle_et_al_2016_Eosinophil_counts ENSG00000139372.14 Cells_Cultured_fibroblasts 0.003041
Astle_et_al_2016_Eosinophil_counts ENSG00000204954.9 Breast_Mammary_Tissue 0.0001295
Astle_et_al_2016_Eosinophil_counts ENSG00000256139.2 Skin_Not_Sun_Exposed 1.149e-08
Astle_et_al_2016_Eosinophil_counts ENSG00000189046.10 Minor_Salivary_Gland 0.001707
Astle_et_al_2016_Eosinophil_counts ENSG00000076555.15 Skin_Not_Sun_Exposed 1.594e-07
Astle_et_al_2016_Eosinophil_counts ENSG00000139445.17 Skin_Sun_Exposed 1.335e-08
Astle_et_al_2016_Eosinophil_counts ENSG00000110921.13 Thyroid 2.948e-05
Astle_et_al_2016_Eosinophil_counts ENSG00000076248.10 Skin_Not_Sun_Exposed 8.588e-08
Astle_et_al_2016_Eosinophil_counts ENSG00000174527.9 Brain_Frontal_Cortex_BA9 4.3e-07
Astle_et_al_2016_Eosinophil_counts ENSG00000111199.10 Skin_Not_Sun_Exposed 2.525e-05
Astle_et_al_2016_Eosinophil_counts ENSG00000139428.11 Adrenal_Gland 0.001118
Astle_et_al_2016_Eosinophil_counts ENSG00000139436.20 Brain_Cerebellum 0.002232
Astle_et_al_2016_Eosinophil_counts ENSG00000255650.5 Minor_Salivary_Gland 0.003146
Astle_et_al_2016_Eosinophil_counts ENSG00000256560.1 Testis 7.83e-06
Astle_et_al_2016_Eosinophil_counts ENSG00000174437.16 Cells_Cultured_fibroblasts 0.00399
Astle_et_al_2016_Eosinophil_counts ENSG00000255655.1 Testis 0.0006099
Astle_et_al_2016_Eosinophil_counts ENSG00000076513.16 Colon_Sigmoid 0.003021
Astle_et_al_2016_Eosinophil_counts ENSG00000204852.15 Muscle_Skeletal 0.0005794
Astle_et_al_2016_Eosinophil_counts ENSG00000174456.13 Brain_Cerebellar_Hemisphere 0.001478
Astle_et_al_2016_Eosinophil_counts ENSG00000122970.15 Skin_Sun_Exposed 0.0005393
Astle_et_al_2016_Eosinophil_counts ENSG00000122986.13 Muscle_Skeletal 0.0001534
Astle_et_al_2016_Eosinophil_counts ENSG00000111229.15 Brain_Cerebellum 0.00225
Astle_et_al_2016_Eosinophil_counts ENSG00000278993.1 Esophagus_Muscularis 0.001464
Astle_et_al_2016_Eosinophil_counts ENSG00000111237.18 Pancreas 0.00135
Astle_et_al_2016_Eosinophil_counts ENSG00000111231.8 Adipose_Visceral_Omentum 0.003101
Astle_et_al_2016_Eosinophil_counts ENSG00000173093.12 Heart_Left_Ventricle 1.716e-07
Astle_et_al_2016_Eosinophil_counts ENSG00000111245.14 Heart_Atrial_Appendage 1.816e-36
Astle_et_al_2016_Eosinophil_counts ENSG00000185847.7 Esophagus_Mucosa 3.888e-40
Astle_et_al_2016_Eosinophil_counts ENSG00000258099.1 Liver 4.101e-35
Astle_et_al_2016_Eosinophil_counts ENSG00000258240.5 Testis 3.801e-39
Astle_et_al_2016_Eosinophil_counts ENSG00000198324.13 Whole_Blood 5.122e-43
Astle_et_al_2016_Eosinophil_counts ENSG00000257595.2 Heart_Atrial_Appendage 4.056e-48
Astle_et_al_2016_Eosinophil_counts ENSG00000111249.13 Muscle_Skeletal 6.469e-40
Astle_et_al_2016_Eosinophil_counts ENSG00000111271.14 Testis 8.342e-46
Astle_et_al_2016_Eosinophil_counts ENSG00000111275.12 Esophagus_Mucosa 3.621e-44
Astle_et_al_2016_Eosinophil_counts ENSG00000111252.10 Pancreas 8.131e-32
Astle_et_al_2016_Eosinophil_counts ENSG00000226469.1 Brain_Cerebellum 6.248e-29
Astle_et_al_2016_Eosinophil_counts ENSG00000204842.14 Adrenal_Gland 4.482e-43
Astle_et_al_2016_Eosinophil_counts ENSG00000111300.9 Cells_Cultured_fibroblasts 2.495e-36
Astle_et_al_2016_Eosinophil_counts ENSG00000135148.11 Lung 1.11e-16
Astle_et_al_2016_Eosinophil_counts ENSG00000234608.7 Artery_Aorta 7.956e-36
Astle_et_al_2016_Eosinophil_counts ENSG00000198270.12 Ovary 2.22e-16
Astle_et_al_2016_Eosinophil_counts ENSG00000089022.13 Muscle_Skeletal 1.11e-16
Astle_et_al_2016_Eosinophil_counts ENSG00000089234.15 Testis 2.467e-30
Astle_et_al_2016_Eosinophil_counts ENSG00000173064.12 Brain_Cerebellum 4.455e-32
Astle_et_al_2016_Eosinophil_counts ENSG00000179295.17 Muscle_Skeletal 6.805e-31
Astle_et_al_2016_Eosinophil_counts ENSG00000089248.6 Skin_Sun_Exposed 9.548e-15
Astle_et_al_2016_Eosinophil_counts ENSG00000089127.12 Skin_Sun_Exposed 0.001012
Astle_et_al_2016_Eosinophil_counts ENSG00000111412.5 Nerve_Tibial 0.003775
Astle_et_al_2016_Eosinophil_counts ENSG00000088992.17 Brain_Hippocampus 0.0005356
Astle_et_al_2016_Eosinophil_counts ENSG00000255857.5 Brain_Nucleus_accumbens_basal_ganglia 0.002094
Astle_et_al_2016_Eosinophil_counts ENSG00000277423.1 Brain_Hypothalamus 0.002361
Astle_et_al_2016_Eosinophil_counts ENSG00000275936.1 Testis 0.0007379
Astle_et_al_2016_Eosinophil_counts ENSG00000089163.4 Brain_Cerebellum 0.0004662
Astle_et_al_2016_Eosinophil_counts ENSG00000175970.10 Brain_Anterior_cingulate_cortex_BA24 0.0001031
Astle_et_al_2016_Eosinophil_counts ENSG00000157837.15 Skin_Sun_Exposed 1.887e-07
Astle_et_al_2016_Eosinophil_counts ENSG00000122971.8 Thyroid 0.0001934
Astle_et_al_2016_Eosinophil_counts ENSG00000135100.17 Testis 5.402e-06
Astle_et_al_2016_Eosinophil_counts ENSG00000139722.6 Adipose_Visceral_Omentum 0.001628
Astle_et_al_2016_Eosinophil_counts ENSG00000111325.16 Esophagus_Muscularis 0.0001118
Astle_et_al_2016_Eosinophil_counts ENSG00000235423.8 Stomach 5.021e-06
Astle_et_al_2016_Eosinophil_counts ENSG00000280120.1 Thyroid 3.411e-06
Astle_et_al_2016_Eosinophil_counts ENSG00000184209.14 Pituitary 0.0001491
Astle_et_al_2016_Eosinophil_counts ENSG00000130921.7 Pituitary 2.727e-06
Astle_et_al_2016_Eosinophil_counts ENSG00000280138.1 Thyroid 0.001248
Astle_et_al_2016_Eosinophil_counts ENSG00000139697.13 Liver 4.382e-06
Astle_et_al_2016_Eosinophil_counts ENSG00000090975.12 Thyroid 1.427e-06
Astle_et_al_2016_Eosinophil_counts ENSG00000150967.17 Muscle_Skeletal 1.378e-05
Astle_et_al_2016_Eosinophil_counts ENSG00000051825.14 Pituitary 5.903e-06
Astle_et_al_2016_Eosinophil_counts ENSG00000197653.15 Esophagus_Gastroesophageal_Junction 0.001263
Astle_et_al_2016_Eosinophil_counts ENSG00000183955.12 Skin_Sun_Exposed 5.931e-06
Astle_et_al_2016_Eosinophil_counts ENSG00000111328.6 Nerve_Tibial 2.235e-08
Astle_et_al_2016_Eosinophil_counts ENSG00000270048.1 Testis 0.0002044
Astle_et_al_2016_Eosinophil_counts ENSG00000270095.1 Adipose_Subcutaneous 0.0001404
Astle_et_al_2016_Eosinophil_counts ENSG00000179195.15 Ovary 0.0002267
Astle_et_al_2016_Eosinophil_counts ENSG00000270028.1 Brain_Caudate_basal_ganglia 6.058e-05
Astle_et_al_2016_Eosinophil_counts ENSG00000119242.8 Liver 0.0003657
Astle_et_al_2016_Eosinophil_counts ENSG00000250091.2 Nerve_Tibial 4.563e-05
Astle_et_al_2016_Eosinophil_counts ENSG00000270130.1 Artery_Tibial 8.145e-05
Astle_et_al_2016_Eosinophil_counts ENSG00000269938.1 Spleen 0.0001399
Astle_et_al_2016_Eosinophil_counts ENSG00000275389.1 Adipose_Visceral_Omentum 0.0007789
Astle_et_al_2016_Eosinophil_counts ENSG00000269997.1 Thyroid 0.0007765
Astle_et_al_2016_Eosinophil_counts ENSG00000270061.1 Pituitary 0.0004866
Astle_et_al_2016_Eosinophil_counts ENSG00000196199.13 Heart_Left_Ventricle 0.0004973
Astle_et_al_2016_Eosinophil_counts ENSG00000121390.18 Adipose_Visceral_Omentum 0.003197
Astle_et_al_2016_Eosinophil_counts ENSG00000244754.8 Artery_Tibial 0.002059
Astle_et_al_2016_Eosinophil_counts ENSG00000281026.1 Adipose_Visceral_Omentum 0.001767
Astle_et_al_2016_Eosinophil_counts ENSG00000083642.18 Esophagus_Mucosa 0.0008927
Astle_et_al_2016_Eosinophil_counts ENSG00000229800.1 Adipose_Visceral_Omentum 0.001822
Astle_et_al_2016_Eosinophil_counts ENSG00000277151.1 Testis 0.001284
Astle_et_al_2016_Eosinophil_counts ENSG00000133103.16 Prostate 2.092e-09
Astle_et_al_2016_Eosinophil_counts ENSG00000102738.7 Skin_Sun_Exposed 4.3e-07
Astle_et_al_2016_Eosinophil_counts ENSG00000229456.1 Nerve_Tibial 3.103e-13
Astle_et_al_2016_Eosinophil_counts ENSG00000229473.2 Breast_Mammary_Tissue 1.92e-07
Astle_et_al_2016_Eosinophil_counts ENSG00000150907.7 Brain_Cerebellar_Hemisphere 5.84e-14
Astle_et_al_2016_Eosinophil_counts ENSG00000120690.15 Heart_Atrial_Appendage 7.158e-07
Astle_et_al_2016_Eosinophil_counts ENSG00000102743.14 Esophagus_Mucosa 9.202e-07
Astle_et_al_2016_Eosinophil_counts ENSG00000168852.12 Thyroid 1.575e-07
Astle_et_al_2016_Eosinophil_counts ENSG00000176268.5 Brain_Amygdala 3.958e-06
Astle_et_al_2016_Eosinophil_counts ENSG00000239827.8 Heart_Left_Ventricle 4.726e-07
Astle_et_al_2016_Eosinophil_counts ENSG00000120659.14 Esophagus_Mucosa 0.001289
Astle_et_al_2016_Eosinophil_counts ENSG00000102753.9 Heart_Atrial_Appendage 0.001639
Astle_et_al_2016_Eosinophil_counts ENSG00000274270.1 Cells_Cultured_fibroblasts 0.003974
Astle_et_al_2016_Eosinophil_counts ENSG00000176124.11 Pancreas 0.001948
Astle_et_al_2016_Eosinophil_counts ENSG00000123179.13 Muscle_Skeletal 0.0001633
Astle_et_al_2016_Eosinophil_counts ENSG00000231607.10 Esophagus_Mucosa 0.0009894
Astle_et_al_2016_Eosinophil_counts ENSG00000181358.3 Testis 0.001063
Astle_et_al_2016_Eosinophil_counts ENSG00000229323.1 Muscle_Skeletal 0.002289
Astle_et_al_2016_Eosinophil_counts ENSG00000118922.17 Skin_Sun_Exposed 0.0001375
Astle_et_al_2016_Eosinophil_counts ENSG00000125245.12 Lung 1.332e-15
Astle_et_al_2016_Eosinophil_counts ENSG00000234005.3 Testis 2.618e-18
Astle_et_al_2016_Eosinophil_counts ENSG00000134882.15 Whole_Blood 1.11e-16
Astle_et_al_2016_Eosinophil_counts ENSG00000125246.15 Stomach 7.984e-07
Astle_et_al_2016_Eosinophil_counts ENSG00000125304.8 Prostate 1.276e-06
Astle_et_al_2016_Eosinophil_counts ENSG00000228889.6 Heart_Left_Ventricle 2.975e-17
Astle_et_al_2016_Eosinophil_counts ENSG00000280734.2 Pituitary 6.558e-05
Astle_et_al_2016_Eosinophil_counts ENSG00000169508.6 Adipose_Subcutaneous 5.662e-15
Astle_et_al_2016_Eosinophil_counts ENSG00000228808.1 Skin_Sun_Exposed 2.462e-06
Astle_et_al_2016_Eosinophil_counts ENSG00000280710.2 Cells_Cultured_fibroblasts 7.704e-10
Astle_et_al_2016_Eosinophil_counts ENSG00000041515.15 Colon_Transverse 7.599e-07
Astle_et_al_2016_Eosinophil_counts ENSG00000260910.1 Whole_Blood 5.215e-07
Astle_et_al_2016_Eosinophil_counts ENSG00000229373.8 Muscle_Skeletal 0.0006294
Astle_et_al_2016_Eosinophil_counts ENSG00000185989.10 Stomach 0.0001776
Astle_et_al_2016_Eosinophil_counts ENSG00000283199.1 Thyroid 0.0007426
Astle_et_al_2016_Eosinophil_counts ENSG00000283361.1 Brain_Putamen_basal_ganglia 2.959e-06
Astle_et_al_2016_Eosinophil_counts ENSG00000283347.1 Pancreas 1.598e-06
Astle_et_al_2016_Eosinophil_counts ENSG00000169385.2 Skin_Sun_Exposed 8.25e-06
Astle_et_al_2016_Eosinophil_counts ENSG00000169397.3 Colon_Transverse 9.405e-06
Astle_et_al_2016_Eosinophil_counts ENSG00000092199.17 Brain_Hypothalamus 0.0003187
Astle_et_al_2016_Eosinophil_counts ENSG00000136315.4 Brain_Hypothalamus 0.0004467
Astle_et_al_2016_Eosinophil_counts ENSG00000258918.1 Esophagus_Mucosa 7.28e-07
Astle_et_al_2016_Eosinophil_counts ENSG00000211789.2 Whole_Blood 0.002928
Astle_et_al_2016_Eosinophil_counts ENSG00000129474.15 Nerve_Tibial 0.001333
Astle_et_al_2016_Eosinophil_counts ENSG00000257285.5 Stomach 0.0005989
Astle_et_al_2016_Eosinophil_counts ENSG00000100462.15 Adipose_Subcutaneous 0.00247
Astle_et_al_2016_Eosinophil_counts ENSG00000100842.12 Thyroid 0.0001642
Astle_et_al_2016_Eosinophil_counts ENSG00000092036.18 Muscle_Skeletal 0.002823
Astle_et_al_2016_Eosinophil_counts ENSG00000157306.14 Artery_Aorta 0.00126
Astle_et_al_2016_Eosinophil_counts ENSG00000213983.11 Artery_Aorta 0.0003427
Astle_et_al_2016_Eosinophil_counts ENSG00000092068.19 Cells_Cultured_fibroblasts 2.79e-07
Astle_et_al_2016_Eosinophil_counts ENSG00000092096.16 Skin_Sun_Exposed 0.0003489
Astle_et_al_2016_Eosinophil_counts ENSG00000092067.5 Nerve_Tibial 3.756e-29
Astle_et_al_2016_Eosinophil_counts ENSG00000215271.7 Cells_Cultured_fibroblasts 0.002689
Astle_et_al_2016_Eosinophil_counts ENSG00000237054.9 Testis 0.001997
Astle_et_al_2016_Eosinophil_counts ENSG00000166090.8 Brain_Spinal_cord_cervical_c-1 0.0009042
Astle_et_al_2016_Eosinophil_counts ENSG00000215277.8 Thyroid 0.0006351
Astle_et_al_2016_Eosinophil_counts ENSG00000136367.13 Esophagus_Muscularis 0.00137
Astle_et_al_2016_Eosinophil_counts ENSG00000259431.5 Artery_Aorta 0.001512
Astle_et_al_2016_Eosinophil_counts ENSG00000258727.1 Artery_Aorta 0.0008482
Astle_et_al_2016_Eosinophil_counts ENSG00000168952.15 Esophagus_Gastroesophageal_Junction 5.523e-05
Astle_et_al_2016_Eosinophil_counts ENSG00000226677.3 Stomach 5.712e-05
Astle_et_al_2016_Eosinophil_counts ENSG00000092020.10 Cells_EBV-transformed_lymphocytes 1.586e-05
Astle_et_al_2016_Eosinophil_counts ENSG00000100902.10 Adipose_Subcutaneous 4.075e-05
Astle_et_al_2016_Eosinophil_counts ENSG00000279434.1 Whole_Blood 2.107e-05
Astle_et_al_2016_Eosinophil_counts ENSG00000100883.11 Testis 0.0005682
Astle_et_al_2016_Eosinophil_counts ENSG00000100890.15 Heart_Left_Ventricle 3.453e-05
Astle_et_al_2016_Eosinophil_counts ENSG00000151327.12 Prostate 3.194e-06
Astle_et_al_2016_Eosinophil_counts ENSG00000240023.1 Artery_Tibial 0.0002281
Astle_et_al_2016_Eosinophil_counts ENSG00000100906.10 Esophagus_Muscularis 0.0009136
Astle_et_al_2016_Eosinophil_counts ENSG00000282308.1 Skin_Not_Sun_Exposed 0.001197
Astle_et_al_2016_Eosinophil_counts ENSG00000183032.11 Lung 8.255e-06
Astle_et_al_2016_Eosinophil_counts ENSG00000151338.18 Adrenal_Gland 7.316e-06
Astle_et_al_2016_Eosinophil_counts ENSG00000258708.1 Small_Intestine_Terminal_Ileum 2.194e-05
Astle_et_al_2016_Eosinophil_counts ENSG00000259087.5 Colon_Transverse 0.001006
Astle_et_al_2016_Eosinophil_counts ENSG00000258414.1 Artery_Aorta 0.0004576
Astle_et_al_2016_Eosinophil_counts ENSG00000129514.5 Testis 0.0003852
Astle_et_al_2016_Eosinophil_counts ENSG00000139865.16 Liver 0.0003872
Astle_et_al_2016_Eosinophil_counts ENSG00000131981.15 Pancreas 1.76e-06
Astle_et_al_2016_Eosinophil_counts ENSG00000180008.8 Heart_Atrial_Appendage 0.0001776
Astle_et_al_2016_Eosinophil_counts ENSG00000178974.9 Brain_Anterior_cingulate_cortex_BA24 1.861e-07
Astle_et_al_2016_Eosinophil_counts ENSG00000168175.14 Esophagus_Muscularis 1.174e-06
Astle_et_al_2016_Eosinophil_counts ENSG00000126775.8 Ovary 3.22e-07
Astle_et_al_2016_Eosinophil_counts ENSG00000198554.11 Esophagus_Mucosa 0.0001288
Astle_et_al_2016_Eosinophil_counts ENSG00000258469.1 Stomach 6.407e-06
Astle_et_al_2016_Eosinophil_counts ENSG00000259318.1 Esophagus_Gastroesophageal_Junction 7.618e-06
Astle_et_al_2016_Eosinophil_counts ENSG00000126787.12 Skin_Not_Sun_Exposed 6.121e-05
Astle_et_al_2016_Eosinophil_counts ENSG00000258413.1 Brain_Cortex 1.81e-07
Astle_et_al_2016_Eosinophil_counts ENSG00000181619.11 Brain_Amygdala 0.002979
Astle_et_al_2016_Eosinophil_counts ENSG00000100614.17 Brain_Caudate_basal_ganglia 0.002463
Astle_et_al_2016_Eosinophil_counts ENSG00000254718.6 Artery_Tibial 0.0007897
Astle_et_al_2016_Eosinophil_counts ENSG00000258556.1 Testis 0.001011
Astle_et_al_2016_Eosinophil_counts ENSG00000100625.8 Artery_Aorta 0.001995
Astle_et_al_2016_Eosinophil_counts ENSG00000020426.10 Artery_Aorta 0.0001838
Astle_et_al_2016_Eosinophil_counts ENSG00000126803.9 Esophagus_Muscularis 0.002128
Astle_et_al_2016_Eosinophil_counts ENSG00000259116.1 Artery_Tibial 0.001385
Astle_et_al_2016_Eosinophil_counts ENSG00000258824.2 Lung 0.002592
Astle_et_al_2016_Eosinophil_counts ENSG00000259118.5 Muscle_Skeletal 0.0003006
Astle_et_al_2016_Eosinophil_counts ENSG00000100647.7 Testis 0.001943
Astle_et_al_2016_Eosinophil_counts ENSG00000274818.1 Muscle_Skeletal 0.0002442
Astle_et_al_2016_Eosinophil_counts ENSG00000269927.1 Nerve_Tibial 0.001523
Astle_et_al_2016_Eosinophil_counts ENSG00000258571.1 Lung 0.0007595
Astle_et_al_2016_Eosinophil_counts ENSG00000100731.15 Pituitary 0.002941
Astle_et_al_2016_Eosinophil_counts ENSG00000205683.11 Heart_Atrial_Appendage 0.0008861
Astle_et_al_2016_Eosinophil_counts ENSG00000165861.13 Brain_Cortex 0.003629
Astle_et_al_2016_Eosinophil_counts ENSG00000119707.13 Thyroid 0.001476
Astle_et_al_2016_Eosinophil_counts ENSG00000080815.18 Skin_Sun_Exposed 0.0001486
Astle_et_al_2016_Eosinophil_counts ENSG00000258376.2 Whole_Blood 5.932e-05
Astle_et_al_2016_Eosinophil_counts ENSG00000100767.15 Colon_Sigmoid 0.0009301
Astle_et_al_2016_Eosinophil_counts ENSG00000156030.13 Stomach 0.002792
Astle_et_al_2016_Eosinophil_counts ENSG00000198208.11 Minor_Salivary_Gland 0.003762
Astle_et_al_2016_Eosinophil_counts ENSG00000119596.17 Brain_Spinal_cord_cervical_c-1 0.003031
Astle_et_al_2016_Eosinophil_counts ENSG00000119608.12 Heart_Atrial_Appendage 0.001726
Astle_et_al_2016_Eosinophil_counts ENSG00000224721.1 Lung 0.003291
Astle_et_al_2016_Eosinophil_counts ENSG00000156127.6 Skin_Sun_Exposed 7.445e-09
Astle_et_al_2016_Eosinophil_counts ENSG00000100583.4 Colon_Transverse 0.0007016
Astle_et_al_2016_Eosinophil_counts ENSG00000100580.7 Adipose_Visceral_Omentum 0.002095
Astle_et_al_2016_Eosinophil_counts ENSG00000009830.11 Liver 0.0004037
Astle_et_al_2016_Eosinophil_counts ENSG00000100591.7 Esophagus_Muscularis 0.001517
Astle_et_al_2016_Eosinophil_counts ENSG00000151445.15 Small_Intestine_Terminal_Ileum 0.001212
Astle_et_al_2016_Eosinophil_counts ENSG00000165555.9 Adipose_Subcutaneous 0.0009112
Astle_et_al_2016_Eosinophil_counts ENSG00000100784.10 Esophagus_Muscularis 0.0002126
Astle_et_al_2016_Eosinophil_counts ENSG00000100599.15 Small_Intestine_Terminal_Ileum 2.164e-11
Astle_et_al_2016_Eosinophil_counts ENSG00000100628.11 Spleen 7.831e-05
Astle_et_al_2016_Eosinophil_counts ENSG00000140067.6 Brain_Hippocampus 0.002877
Astle_et_al_2016_Eosinophil_counts ENSG00000279593.1 Testis 0.003533
Astle_et_al_2016_Eosinophil_counts ENSG00000176438.12 Testis 1.515e-05
Astle_et_al_2016_Eosinophil_counts ENSG00000258572.1 Adrenal_Gland 5.797e-06
Astle_et_al_2016_Eosinophil_counts ENSG00000183576.12 Skin_Sun_Exposed 0.0006012
Astle_et_al_2016_Eosinophil_counts ENSG00000090061.17 Brain_Cerebellum 0.0006482
Astle_et_al_2016_Eosinophil_counts ENSG00000089902.9 Muscle_Skeletal 0.003829
Astle_et_al_2016_Eosinophil_counts ENSG00000100664.10 Skin_Not_Sun_Exposed 0.0009009
Astle_et_al_2016_Eosinophil_counts ENSG00000166166.12 Stomach 0.002128
Astle_et_al_2016_Eosinophil_counts ENSG00000260285.1 Testis 0.002542
Astle_et_al_2016_Eosinophil_counts ENSG00000075413.17 Testis 0.003369
Astle_et_al_2016_Eosinophil_counts ENSG00000166165.12 Thyroid 0.002143
Astle_et_al_2016_Eosinophil_counts ENSG00000259775.1 Esophagus_Muscularis 0.0024
Astle_et_al_2016_Eosinophil_counts ENSG00000270938.1 Brain_Cerebellum 0.000501
Astle_et_al_2016_Eosinophil_counts ENSG00000184887.13 Whole_Blood 0.002698
Astle_et_al_2016_Eosinophil_counts ENSG00000257556.1 Skin_Not_Sun_Exposed 0.004014
Astle_et_al_2016_Eosinophil_counts ENSG00000185024.16 Brain_Putamen_basal_ganglia 0.003137
Astle_et_al_2016_Eosinophil_counts ENSG00000259814.1 Brain_Anterior_cingulate_cortex_BA24 0.00416
Astle_et_al_2016_Eosinophil_counts ENSG00000172575.11 Spleen 0.0008197
Astle_et_al_2016_Eosinophil_counts ENSG00000259326.1 Cells_EBV-transformed_lymphocytes 2.414e-05
Astle_et_al_2016_Eosinophil_counts ENSG00000247556.6 Pituitary 0.002798
Astle_et_al_2016_Eosinophil_counts ENSG00000187446.11 Esophagus_Mucosa 0.0001403
Astle_et_al_2016_Eosinophil_counts ENSG00000137806.8 Brain_Substantia_nigra 0.002863
Astle_et_al_2016_Eosinophil_counts ENSG00000104147.8 Brain_Cortex 8.245e-05
Astle_et_al_2016_Eosinophil_counts ENSG00000137815.14 Thyroid 1.5e-05
Astle_et_al_2016_Eosinophil_counts ENSG00000137804.12 Heart_Atrial_Appendage 0.0005237
Astle_et_al_2016_Eosinophil_counts ENSG00000137825.10 Stomach 1.555e-05
Astle_et_al_2016_Eosinophil_counts ENSG00000103966.10 Muscle_Skeletal 6.595e-06
Astle_et_al_2016_Eosinophil_counts ENSG00000168806.7 Esophagus_Mucosa 0.001071
Astle_et_al_2016_Eosinophil_counts ENSG00000137822.12 Skin_Sun_Exposed 0.0001076
Astle_et_al_2016_Eosinophil_counts ENSG00000237289.9 Brain_Cerebellum 0.003463
Astle_et_al_2016_Eosinophil_counts ENSG00000242866.9 Testis 0.0003147
Astle_et_al_2016_Eosinophil_counts ENSG00000104055.15 Esophagus_Muscularis 0.0006449
Astle_et_al_2016_Eosinophil_counts ENSG00000224677.1 Minor_Salivary_Gland 0.001243
Astle_et_al_2016_Eosinophil_counts ENSG00000140265.12 Prostate 0.001273
Astle_et_al_2016_Eosinophil_counts ENSG00000242028.6 Lung 0.0002705
Astle_et_al_2016_Eosinophil_counts ENSG00000166963.12 Artery_Aorta 0.000877
Astle_et_al_2016_Eosinophil_counts ENSG00000140264.19 Lung 0.0002024
Astle_et_al_2016_Eosinophil_counts ENSG00000159495.7 Vagina 9.887e-05
Astle_et_al_2016_Eosinophil_counts ENSG00000128886.11 Cells_Cultured_fibroblasts 0.001117
Astle_et_al_2016_Eosinophil_counts ENSG00000170236.14 Skin_Sun_Exposed 0.002573
Astle_et_al_2016_Eosinophil_counts ENSG00000241130.1 Muscle_Skeletal 0.002129
Astle_et_al_2016_Eosinophil_counts ENSG00000245975.2 Spleen 0.001154
Astle_et_al_2016_Eosinophil_counts ENSG00000128923.10 Whole_Blood 8.156e-07
Astle_et_al_2016_Eosinophil_counts ENSG00000137845.14 Lung 0.0003112
Astle_et_al_2016_Eosinophil_counts ENSG00000128918.14 Whole_Blood 0.0009213
Astle_et_al_2016_Eosinophil_counts ENSG00000259738.1 Testis 0.0003732
Astle_et_al_2016_Eosinophil_counts ENSG00000259293.1 Whole_Blood 0.0003759
Astle_et_al_2016_Eosinophil_counts ENSG00000259591.1 Brain_Cerebellum 0.0004413
Astle_et_al_2016_Eosinophil_counts ENSG00000140455.16 Adipose_Subcutaneous 0.002792
Astle_et_al_2016_Eosinophil_counts ENSG00000259248.5 Whole_Blood 0.002155
Astle_et_al_2016_Eosinophil_counts ENSG00000180357.9 Brain_Cerebellar_Hemisphere 0.002235
Astle_et_al_2016_Eosinophil_counts ENSG00000140451.12 Skin_Sun_Exposed 0.003435
Astle_et_al_2016_Eosinophil_counts ENSG00000103599.19 Vagina 7.086e-08
Astle_et_al_2016_Eosinophil_counts ENSG00000103591.12 Thyroid 3.552e-08
Astle_et_al_2016_Eosinophil_counts ENSG00000166949.15 Thyroid 2.589e-08
Astle_et_al_2016_Eosinophil_counts ENSG00000129007.14 Muscle_Skeletal 0.003146
Astle_et_al_2016_Eosinophil_counts ENSG00000270964.1 Brain_Putamen_basal_ganglia 0.001432
Astle_et_al_2016_Eosinophil_counts ENSG00000280639.1 Pituitary 0.002101
Astle_et_al_2016_Eosinophil_counts ENSG00000259642.2 Esophagus_Mucosa 2.22e-16
Astle_et_al_2016_Eosinophil_counts ENSG00000278600.1 Heart_Atrial_Appendage 6.661e-16
Astle_et_al_2016_Eosinophil_counts ENSG00000180953.11 Small_Intestine_Terminal_Ileum 1.014e-10
Astle_et_al_2016_Eosinophil_counts ENSG00000140379.7 Small_Intestine_Terminal_Ileum 1.706e-19
Astle_et_al_2016_Eosinophil_counts ENSG00000136371.10 Whole_Blood 3.895e-11
Astle_et_al_2016_Eosinophil_counts ENSG00000271983.1 Lung 0.001954
Astle_et_al_2016_Eosinophil_counts ENSG00000186628.12 Heart_Left_Ventricle 0.002813
Astle_et_al_2016_Eosinophil_counts ENSG00000169612.3 Uterus 0.001343
Astle_et_al_2016_Eosinophil_counts ENSG00000170776.21 Brain_Frontal_Cortex_BA9 0.0003938
Astle_et_al_2016_Eosinophil_counts ENSG00000073417.14 Brain_Caudate_basal_ganglia 0.0001005
Astle_et_al_2016_Eosinophil_counts ENSG00000259544.1 Skin_Sun_Exposed 4.047e-06
Astle_et_al_2016_Eosinophil_counts ENSG00000259407.1 Adipose_Visceral_Omentum 2.495e-06
Astle_et_al_2016_Eosinophil_counts ENSG00000259416.2 Colon_Transverse 0.000538
Astle_et_al_2016_Eosinophil_counts ENSG00000183655.12 Heart_Atrial_Appendage 4.5e-05
Astle_et_al_2016_Eosinophil_counts ENSG00000259762.1 Stomach 9.975e-05
Astle_et_al_2016_Eosinophil_counts ENSG00000259367.1 Heart_Atrial_Appendage 2.188e-05
Astle_et_al_2016_Eosinophil_counts ENSG00000196391.10 Liver 0.001565
Astle_et_al_2016_Eosinophil_counts ENSG00000140548.9 Artery_Tibial 0.003721
Astle_et_al_2016_Eosinophil_counts ENSG00000140577.15 Brain_Cerebellar_Hemisphere 9.146e-07
Astle_et_al_2016_Eosinophil_counts ENSG00000259212.1 Spleen 2.749e-07
Astle_et_al_2016_Eosinophil_counts ENSG00000259262.1 Brain_Putamen_basal_ganglia 0.003004
Astle_et_al_2016_Eosinophil_counts ENSG00000259746.1 Whole_Blood 4.043e-07
Astle_et_al_2016_Eosinophil_counts ENSG00000259314.1 Artery_Tibial 3.633e-07
Astle_et_al_2016_Eosinophil_counts ENSG00000140575.12 Cells_EBV-transformed_lymphocytes 0.004201
Astle_et_al_2016_Eosinophil_counts ENSG00000245479.2 Pituitary 1.841e-08
Astle_et_al_2016_Eosinophil_counts ENSG00000196557.12 Skin_Sun_Exposed 2.661e-05
Astle_et_al_2016_Eosinophil_counts ENSG00000197253.13 Vagina 0.002872
Astle_et_al_2016_Eosinophil_counts ENSG00000261294.1 Esophagus_Muscularis 0.0001062
Astle_et_al_2016_Eosinophil_counts ENSG00000269937.1 Cells_EBV-transformed_lymphocytes 0.003107
Astle_et_al_2016_Eosinophil_counts ENSG00000279568.1 Thyroid 2.669e-09
Astle_et_al_2016_Eosinophil_counts ENSG00000140992.18 Esophagus_Gastroesophageal_Junction 0.001201
Astle_et_al_2016_Eosinophil_counts ENSG00000008710.19 Pancreas 0.002508
Astle_et_al_2016_Eosinophil_counts ENSG00000205918.9 Brain_Nucleus_accumbens_basal_ganglia 0.00125
Astle_et_al_2016_Eosinophil_counts ENSG00000167977.8 Testis 0.0008607
Astle_et_al_2016_Eosinophil_counts ENSG00000103363.14 Colon_Sigmoid 5.329e-15
Astle_et_al_2016_Eosinophil_counts ENSG00000280402.1 Colon_Transverse 5.612e-14
Astle_et_al_2016_Eosinophil_counts ENSG00000279162.1 Esophagus_Muscularis 0.0007874
Astle_et_al_2016_Eosinophil_counts ENSG00000276791.1 Kidney_Cortex 7.216e-15
Astle_et_al_2016_Eosinophil_counts ENSG00000172382.9 Brain_Cerebellum 0.0003736
Astle_et_al_2016_Eosinophil_counts ENSG00000279901.1 Colon_Transverse 0.002872
Astle_et_al_2016_Eosinophil_counts ENSG00000205913.6 Nerve_Tibial 0.002489
Astle_et_al_2016_Eosinophil_counts ENSG00000260176.1 Pituitary 0.0004663
Astle_et_al_2016_Eosinophil_counts ENSG00000008517.16 Whole_Blood 0.0001877
Astle_et_al_2016_Eosinophil_counts ENSG00000261613.2 Cells_EBV-transformed_lymphocytes 0.001301
Astle_et_al_2016_Eosinophil_counts ENSG00000260565.6 Brain_Anterior_cingulate_cortex_BA24 0.000408
Astle_et_al_2016_Eosinophil_counts ENSG00000162069.14 Minor_Salivary_Gland 0.0001693
Astle_et_al_2016_Eosinophil_counts ENSG00000261971.6 Ovary 0.003846
Astle_et_al_2016_Eosinophil_counts ENSG00000167981.5 Liver 0.002165
Astle_et_al_2016_Eosinophil_counts ENSG00000103355.13 Pituitary 3.331e-15
Astle_et_al_2016_Eosinophil_counts ENSG00000262899.1 Esophagus_Muscularis 5.352e-05
Astle_et_al_2016_Eosinophil_counts ENSG00000205890.3 Thyroid 0.0001341
Astle_et_al_2016_Eosinophil_counts ENSG00000122390.17 Colon_Sigmoid 7.7e-06
Astle_et_al_2016_Eosinophil_counts ENSG00000240311.1 Pituitary 0.003503
Astle_et_al_2016_Eosinophil_counts ENSG00000262246.5 Esophagus_Gastroesophageal_Junction 5.052e-05
Astle_et_al_2016_Eosinophil_counts ENSG00000205832.7 Adipose_Visceral_Omentum 9.151e-05
Astle_et_al_2016_Eosinophil_counts ENSG00000168140.4 Brain_Cerebellum 0.0001721
Astle_et_al_2016_Eosinophil_counts ENSG00000277170.1 Artery_Tibial 0.0001231
Astle_et_al_2016_Eosinophil_counts ENSG00000153406.13 Adrenal_Gland 0.0003667
Astle_et_al_2016_Eosinophil_counts ENSG00000103423.13 Spleen 4.044e-05
Astle_et_al_2016_Eosinophil_counts ENSG00000103415.11 Brain_Cerebellum 0.0004574
Astle_et_al_2016_Eosinophil_counts ENSG00000277440.1 Cells_EBV-transformed_lymphocytes 0.0003862
Astle_et_al_2016_Eosinophil_counts ENSG00000089486.16 Artery_Aorta 0.0002033
Astle_et_al_2016_Eosinophil_counts ENSG00000118898.15 Heart_Atrial_Appendage 0.003359
Astle_et_al_2016_Eosinophil_counts ENSG00000187555.14 Lung 9.868e-05
Astle_et_al_2016_Eosinophil_counts ENSG00000260979.1 Muscle_Skeletal 0.002986
Astle_et_al_2016_Eosinophil_counts ENSG00000262222.1 Brain_Cortex 2.22e-16
Astle_et_al_2016_Eosinophil_counts ENSG00000038532.14 Testis 7.017e-28
Astle_et_al_2016_Eosinophil_counts ENSG00000182108.9 Artery_Tibial 1.677e-05
Astle_et_al_2016_Eosinophil_counts ENSG00000263033.2 Artery_Tibial 1.145e-11
Astle_et_al_2016_Eosinophil_counts ENSG00000175643.8 Liver 1.503e-06
Astle_et_al_2016_Eosinophil_counts ENSG00000262636.1 Skin_Not_Sun_Exposed 4.836e-05
Astle_et_al_2016_Eosinophil_counts ENSG00000263013.1 Nerve_Tibial 4.224e-29
Astle_et_al_2016_Eosinophil_counts ENSG00000274038.1 Lung 3.331e-14
Astle_et_al_2016_Eosinophil_counts ENSG00000263179.1 Artery_Aorta 2.22e-16
Astle_et_al_2016_Eosinophil_counts ENSG00000185338.4 Artery_Aorta 1.11e-16
Astle_et_al_2016_Eosinophil_counts ENSG00000262703.1 Cells_Cultured_fibroblasts 1.432e-14
Astle_et_al_2016_Eosinophil_counts ENSG00000178257.3 Testis 3.105e-09
Astle_et_al_2016_Eosinophil_counts ENSG00000263080.1 Cells_EBV-transformed_lymphocytes 8.845e-07
Astle_et_al_2016_Eosinophil_counts ENSG00000207425.1 Thyroid 0.003365
Astle_et_al_2016_Eosinophil_counts ENSG00000157045.8 Lung 0.0005159
Astle_et_al_2016_Eosinophil_counts ENSG00000280429.1 Stomach 0.001674
Astle_et_al_2016_Eosinophil_counts ENSG00000166783.21 Testis 0.0002632
Astle_et_al_2016_Eosinophil_counts ENSG00000283399.1 Nerve_Tibial 1.75e-05
Astle_et_al_2016_Eosinophil_counts ENSG00000066654.13 Brain_Cerebellum 4.891e-05
Astle_et_al_2016_Eosinophil_counts ENSG00000102897.9 Brain_Cerebellar_Hemisphere 2.017e-05
Astle_et_al_2016_Eosinophil_counts ENSG00000188215.9 Cells_Cultured_fibroblasts 0.0002984
Astle_et_al_2016_Eosinophil_counts ENSG00000005187.11 Skin_Not_Sun_Exposed 7.231e-05
Astle_et_al_2016_Eosinophil_counts ENSG00000196678.13 Pituitary 1.917e-05
Astle_et_al_2016_Eosinophil_counts ENSG00000166743.9 Brain_Spinal_cord_cervical_c-1 0.0009025
Astle_et_al_2016_Eosinophil_counts ENSG00000166869.2 Stomach 0.003145
Astle_et_al_2016_Eosinophil_counts ENSG00000090905.18 Whole_Blood 0.003752
Astle_et_al_2016_Eosinophil_counts ENSG00000169189.16 Nerve_Tibial 4.026e-09
Astle_et_al_2016_Eosinophil_counts ENSG00000155666.11 Colon_Sigmoid 0.001793
Astle_et_al_2016_Eosinophil_counts ENSG00000077238.13 Brain_Cerebellar_Hemisphere 1.495e-11
Astle_et_al_2016_Eosinophil_counts ENSG00000047578.12 Cells_Cultured_fibroblasts 2.55e-05
Astle_et_al_2016_Eosinophil_counts ENSG00000259940.2 Thyroid 0.0003339
Astle_et_al_2016_Eosinophil_counts ENSG00000245888.6 Spleen 1.979e-08
Astle_et_al_2016_Eosinophil_counts ENSG00000103522.15 Brain_Cortex 8.778e-05
Astle_et_al_2016_Eosinophil_counts ENSG00000174943.9 Skin_Not_Sun_Exposed 1.177e-10
Astle_et_al_2016_Eosinophil_counts ENSG00000260114.2 Whole_Blood 3.663e-11
Astle_et_al_2016_Eosinophil_counts ENSG00000149930.17 Brain_Frontal_Cortex_BA9 1.245e-10
Astle_et_al_2016_Eosinophil_counts ENSG00000169203.16 Cells_Cultured_fibroblasts 1.131e-08
Astle_et_al_2016_Eosinophil_counts ENSG00000174939.10 Brain_Hippocampus 6.723e-08
Astle_et_al_2016_Eosinophil_counts ENSG00000149927.17 Artery_Aorta 6.661e-16
Astle_et_al_2016_Eosinophil_counts ENSG00000183336.8 Pituitary 1.594e-08
Astle_et_al_2016_Eosinophil_counts ENSG00000149923.13 Adipose_Subcutaneous 1.11e-16
Astle_et_al_2016_Eosinophil_counts ENSG00000102886.14 Cells_EBV-transformed_lymphocytes 3.331e-15
Astle_et_al_2016_Eosinophil_counts ENSG00000214725.8 Uterus 0.003777
Astle_et_al_2016_Eosinophil_counts ENSG00000090238.11 Brain_Putamen_basal_ganglia 3.331e-16
Astle_et_al_2016_Eosinophil_counts ENSG00000250616.2 Heart_Atrial_Appendage 5.551e-16
Astle_et_al_2016_Eosinophil_counts ENSG00000247735.2 Adrenal_Gland 7.844e-10
Astle_et_al_2016_Eosinophil_counts ENSG00000279789.1 Thyroid 1.738e-08
Astle_et_al_2016_Eosinophil_counts ENSG00000254634.4 Adipose_Subcutaneous 7.263e-08
Astle_et_al_2016_Eosinophil_counts ENSG00000149932.16 Cells_Cultured_fibroblasts 1.309e-13
Astle_et_al_2016_Eosinophil_counts ENSG00000102882.11 Artery_Aorta 1.332e-15
Astle_et_al_2016_Eosinophil_counts ENSG00000183604.14 Thyroid 8.675e-08
Astle_et_al_2016_Eosinophil_counts ENSG00000278922.1 Whole_Blood 0.0003409
Astle_et_al_2016_Eosinophil_counts ENSG00000149926.13 Esophagus_Muscularis 1.776e-15
Astle_et_al_2016_Eosinophil_counts ENSG00000169217.8 Brain_Nucleus_accumbens_basal_ganglia 0.0007425
Astle_et_al_2016_Eosinophil_counts ENSG00000149922.10 Brain_Substantia_nigra 1.11e-16
Astle_et_al_2016_Eosinophil_counts ENSG00000275371.1 Brain_Nucleus_accumbens_basal_ganglia 7.272e-14
Astle_et_al_2016_Eosinophil_counts ENSG00000080603.16 Esophagus_Mucosa 6.968e-07
Astle_et_al_2016_Eosinophil_counts ENSG00000280211.1 Thyroid 2.168e-12
Astle_et_al_2016_Eosinophil_counts ENSG00000169592.14 Brain_Spinal_cord_cervical_c-1 3.01e-11
Astle_et_al_2016_Eosinophil_counts ENSG00000169221.13 Brain_Cortex 5.663e-07
Astle_et_al_2016_Eosinophil_counts ENSG00000102879.15 Adipose_Subcutaneous 6.87e-10
Astle_et_al_2016_Eosinophil_counts ENSG00000280137.1 Spleen 1.29e-05
Astle_et_al_2016_Eosinophil_counts ENSG00000179965.11 Artery_Aorta 4.623e-08
Astle_et_al_2016_Eosinophil_counts ENSG00000179918.18 Brain_Cerebellar_Hemisphere 1.426e-05
Astle_et_al_2016_Eosinophil_counts ENSG00000273724.1 Testis 1.365e-07
Astle_et_al_2016_Eosinophil_counts ENSG00000005844.17 Esophagus_Muscularis 0.000117
Astle_et_al_2016_Eosinophil_counts ENSG00000279196.1 Skin_Not_Sun_Exposed 0.0007593
Astle_et_al_2016_Eosinophil_counts ENSG00000198064.13 Artery_Aorta 1.03e-07
Astle_et_al_2016_Eosinophil_counts ENSG00000180209.11 Thyroid 0.002137
Astle_et_al_2016_Eosinophil_counts ENSG00000099381.17 Adipose_Visceral_Omentum 6.367e-07
Astle_et_al_2016_Eosinophil_counts ENSG00000156873.15 Esophagus_Gastroesophageal_Junction 3.95e-07
Astle_et_al_2016_Eosinophil_counts ENSG00000274678.1 Esophagus_Mucosa 1.378e-07
Astle_et_al_2016_Eosinophil_counts ENSG00000169957.9 Muscle_Skeletal 3.559e-08
Astle_et_al_2016_Eosinophil_counts ENSG00000261346.1 Adrenal_Gland 0.002217
Astle_et_al_2016_Eosinophil_counts ENSG00000156858.11 Esophagus_Mucosa 1.027e-10
Astle_et_al_2016_Eosinophil_counts ENSG00000260487.1 Testis 3.206e-05
Astle_et_al_2016_Eosinophil_counts ENSG00000103549.21 Heart_Left_Ventricle 1.978e-08
Astle_et_al_2016_Eosinophil_counts ENSG00000196118.11 Muscle_Skeletal 2.174e-07
Astle_et_al_2016_Eosinophil_counts ENSG00000261332.1 Testis 4.497e-06
Astle_et_al_2016_Eosinophil_counts ENSG00000099385.11 Thyroid 2.819e-07
Astle_et_al_2016_Eosinophil_counts ENSG00000151006.7 Brain_Cerebellum 0.00257
Astle_et_al_2016_Eosinophil_counts ENSG00000280160.1 Whole_Blood 0.0007369
Astle_et_al_2016_Eosinophil_counts ENSG00000167394.12 Colon_Transverse 0.0004296
Astle_et_al_2016_Eosinophil_counts ENSG00000167395.10 Brain_Putamen_basal_ganglia 0.004348
Astle_et_al_2016_Eosinophil_counts ENSG00000099377.13 Brain_Cortex 0.002091
Astle_et_al_2016_Eosinophil_counts ENSG00000156860.15 Nerve_Tibial 2.174e-06
Astle_et_al_2016_Eosinophil_counts ENSG00000103510.19 Brain_Anterior_cingulate_cortex_BA24 5.344e-06
Astle_et_al_2016_Eosinophil_counts ENSG00000052344.15 Cells_Cultured_fibroblasts 0.003882
Astle_et_al_2016_Eosinophil_counts ENSG00000260083.1 Brain_Cortex 0.0004405
Astle_et_al_2016_Eosinophil_counts ENSG00000232748.3 Prostate 0.0004588
Astle_et_al_2016_Eosinophil_counts ENSG00000262766.1 Skin_Not_Sun_Exposed 0.001093
Astle_et_al_2016_Eosinophil_counts ENSG00000167397.14 Kidney_Cortex 0.002454
Astle_et_al_2016_Eosinophil_counts ENSG00000103507.13 Skin_Sun_Exposed 0.0005604
Astle_et_al_2016_Eosinophil_counts ENSG00000129636.12 Cells_Cultured_fibroblasts 0.004319
Astle_et_al_2016_Eosinophil_counts ENSG00000260450.1 Testis 0.003125
Astle_et_al_2016_Eosinophil_counts ENSG00000260086.2 Whole_Blood 1.615e-07
Astle_et_al_2016_Eosinophil_counts ENSG00000102921.7 Thyroid 2.085e-09
Astle_et_al_2016_Eosinophil_counts ENSG00000260052.1 Adipose_Subcutaneous 4.77e-10
Astle_et_al_2016_Eosinophil_counts ENSG00000261267.1 Whole_Blood 3.93e-10
Astle_et_al_2016_Eosinophil_counts ENSG00000260818.2 Thyroid 0.001871
Astle_et_al_2016_Eosinophil_counts ENSG00000088682.13 Colon_Sigmoid 0.002172
Astle_et_al_2016_Eosinophil_counts ENSG00000125170.10 Skin_Sun_Exposed 0.003065
Astle_et_al_2016_Eosinophil_counts ENSG00000260145.1 Whole_Blood 0.0008304
Astle_et_al_2016_Eosinophil_counts ENSG00000102978.12 Testis 0.0002226
Astle_et_al_2016_Eosinophil_counts ENSG00000103005.11 Esophagus_Mucosa 8.682e-05
Astle_et_al_2016_Eosinophil_counts ENSG00000166188.2 Whole_Blood 1.917e-05
Astle_et_al_2016_Eosinophil_counts ENSG00000159648.11 Uterus 1.112e-05
Astle_et_al_2016_Eosinophil_counts ENSG00000070729.13 Whole_Blood 0.0003291
Astle_et_al_2016_Eosinophil_counts ENSG00000150394.13 Brain_Hippocampus 0.0008932
Astle_et_al_2016_Eosinophil_counts ENSG00000166548.15 Brain_Caudate_basal_ganglia 0.0002616
Astle_et_al_2016_Eosinophil_counts ENSG00000172828.12 Skin_Not_Sun_Exposed 0.001869
Astle_et_al_2016_Eosinophil_counts ENSG00000102878.16 Artery_Tibial 0.0005052
Astle_et_al_2016_Eosinophil_counts ENSG00000067955.13 Muscle_Skeletal 7.212e-05
Astle_et_al_2016_Eosinophil_counts ENSG00000140939.14 Artery_Tibial 0.0002143
Astle_et_al_2016_Eosinophil_counts ENSG00000125149.11 Whole_Blood 0.0001836
Astle_et_al_2016_Eosinophil_counts ENSG00000125122.15 Brain_Amygdala 5.615e-05
Astle_et_al_2016_Eosinophil_counts ENSG00000140931.19 Colon_Sigmoid 0.0006566
Astle_et_al_2016_Eosinophil_counts ENSG00000168701.18 Uterus 1.715e-06
Astle_et_al_2016_Eosinophil_counts ENSG00000196123.12 Nerve_Tibial 9.538e-06
Astle_et_al_2016_Eosinophil_counts ENSG00000270049.2 Esophagus_Muscularis 0.002784
Astle_et_al_2016_Eosinophil_counts ENSG00000159713.10 Heart_Left_Ventricle 0.0006007
Astle_et_al_2016_Eosinophil_counts ENSG00000159753.13 Skin_Sun_Exposed 0.0004892
Astle_et_al_2016_Eosinophil_counts ENSG00000135722.8 Esophagus_Mucosa 4.228e-05
Astle_et_al_2016_Eosinophil_counts ENSG00000124074.11 Esophagus_Gastroesophageal_Junction 5.604e-05
Astle_et_al_2016_Eosinophil_counts ENSG00000102871.15 Nerve_Tibial 4.895e-05
Astle_et_al_2016_Eosinophil_counts ENSG00000280163.1 Muscle_Skeletal 4.707e-05
Astle_et_al_2016_Eosinophil_counts ENSG00000135723.13 Prostate 0.001499
Astle_et_al_2016_Eosinophil_counts ENSG00000135740.16 Prostate 0.0002148
Astle_et_al_2016_Eosinophil_counts ENSG00000102890.14 Adipose_Subcutaneous 3.889e-05
Astle_et_al_2016_Eosinophil_counts ENSG00000205250.8 Adipose_Visceral_Omentum 0.0001148
Astle_et_al_2016_Eosinophil_counts ENSG00000141098.12 Brain_Amygdala 0.001491
Astle_et_al_2016_Eosinophil_counts ENSG00000179044.15 Brain_Cortex 5.777e-05
Astle_et_al_2016_Eosinophil_counts ENSG00000102977.13 Whole_Blood 0.000485
Astle_et_al_2016_Eosinophil_counts ENSG00000102981.9 Esophagus_Mucosa 0.002291
Astle_et_al_2016_Eosinophil_counts ENSG00000182810.6 Muscle_Skeletal 0.0005616
Astle_et_al_2016_Eosinophil_counts ENSG00000141086.17 Brain_Spinal_cord_cervical_c-1 0.00295
Astle_et_al_2016_Eosinophil_counts ENSG00000103066.12 Esophagus_Muscularis 1.261e-09
Astle_et_al_2016_Eosinophil_counts ENSG00000141096.4 Whole_Blood 0.0003536
Astle_et_al_2016_Eosinophil_counts ENSG00000039523.19 Whole_Blood 0.000262
Astle_et_al_2016_Eosinophil_counts ENSG00000103061.12 Thyroid 0.0001011
Astle_et_al_2016_Eosinophil_counts ENSG00000124067.16 Thyroid 0.0008835
Astle_et_al_2016_Eosinophil_counts ENSG00000132600.16 Brain_Cerebellum 3.236e-05
Astle_et_al_2016_Eosinophil_counts ENSG00000103056.11 Spleen 1.236e-06
Astle_et_al_2016_Eosinophil_counts ENSG00000188038.7 Adipose_Subcutaneous 8.515e-05
Astle_et_al_2016_Eosinophil_counts ENSG00000213398.7 Whole_Blood 0.003113
Astle_et_al_2016_Eosinophil_counts ENSG00000184939.15 Brain_Cortex 3.1e-06
Astle_et_al_2016_Eosinophil_counts ENSG00000263276.1 Spleen 7.418e-08
Astle_et_al_2016_Eosinophil_counts ENSG00000072736.18 Pituitary 1.047e-08
Astle_et_al_2016_Eosinophil_counts ENSG00000275383.1 Brain_Substantia_nigra 1.871e-05
Astle_et_al_2016_Eosinophil_counts ENSG00000159792.9 Testis 0.001526
Astle_et_al_2016_Eosinophil_counts ENSG00000279649.1 Whole_Blood 1.512e-07
Astle_et_al_2016_Eosinophil_counts ENSG00000103067.13 Pancreas 0.000255
Astle_et_al_2016_Eosinophil_counts ENSG00000103064.13 Whole_Blood 3.715e-07
Astle_et_al_2016_Eosinophil_counts ENSG00000279693.1 Brain_Cerebellum 7.155e-08
Astle_et_al_2016_Eosinophil_counts ENSG00000274698.1 Brain_Cerebellum 2.992e-06
Astle_et_al_2016_Eosinophil_counts ENSG00000260441.5 Testis 0.0008898
Astle_et_al_2016_Eosinophil_counts ENSG00000062038.13 Brain_Nucleus_accumbens_basal_ganglia 6.126e-06
Astle_et_al_2016_Eosinophil_counts ENSG00000039068.18 Brain_Putamen_basal_ganglia 0.001666
Astle_et_al_2016_Eosinophil_counts ENSG00000181019.12 Whole_Blood 0.000224
Astle_et_al_2016_Eosinophil_counts ENSG00000262136.1 Adrenal_Gland 3.786e-05
Astle_et_al_2016_Eosinophil_counts ENSG00000168928.12 Pancreas 0.001838
Astle_et_al_2016_Eosinophil_counts ENSG00000168925.10 Pancreas 0.001974
Astle_et_al_2016_Eosinophil_counts ENSG00000261476.1 Nerve_Tibial 0.001662
Astle_et_al_2016_Eosinophil_counts ENSG00000184517.11 Liver 0.001372
Astle_et_al_2016_Eosinophil_counts ENSG00000276007.1 Adrenal_Gland 0.0001274
Astle_et_al_2016_Eosinophil_counts ENSG00000186153.16 Esophagus_Gastroesophageal_Junction 1.103e-05
Astle_et_al_2016_Eosinophil_counts ENSG00000277214.1 Artery_Tibial 0.0008236
Astle_et_al_2016_Eosinophil_counts ENSG00000275040.1 Brain_Cerebellum 4.388e-07
Astle_et_al_2016_Eosinophil_counts ENSG00000278058.1 Brain_Nucleus_accumbens_basal_ganglia 1.403e-06
Astle_et_al_2016_Eosinophil_counts ENSG00000178573.6 Skin_Not_Sun_Exposed 0.0003401
Astle_et_al_2016_Eosinophil_counts ENSG00000261390.5 Heart_Atrial_Appendage 0.001165
Astle_et_al_2016_Eosinophil_counts ENSG00000131148.8 Stomach 7.342e-08
Astle_et_al_2016_Eosinophil_counts ENSG00000131143.8 Whole_Blood 0.001067
Astle_et_al_2016_Eosinophil_counts ENSG00000154102.10 Brain_Cerebellar_Hemisphere 3.243e-09
Astle_et_al_2016_Eosinophil_counts ENSG00000140968.10 Brain_Cerebellar_Hemisphere 0.0001666
Astle_et_al_2016_Eosinophil_counts ENSG00000270184.1 Artery_Aorta 1.347e-07
Astle_et_al_2016_Eosinophil_counts ENSG00000269667.1 Small_Intestine_Terminal_Ileum 2.032e-08
Astle_et_al_2016_Eosinophil_counts ENSG00000270159.1 Testis 1.057e-07
Astle_et_al_2016_Eosinophil_counts ENSG00000269186.1 Stomach 0.004321
Astle_et_al_2016_Eosinophil_counts ENSG00000179588.8 Whole_Blood 2.255e-05
Astle_et_al_2016_Eosinophil_counts ENSG00000261744.1 Colon_Transverse 0.0006948
Astle_et_al_2016_Eosinophil_counts ENSG00000167522.14 Nerve_Tibial 0.002312
Astle_et_al_2016_Eosinophil_counts ENSG00000197912.14 Brain_Cortex 0.002298
Astle_et_al_2016_Eosinophil_counts ENSG00000167526.13 Brain_Hypothalamus 0.0004661
Astle_et_al_2016_Eosinophil_counts ENSG00000200084.1 Adipose_Subcutaneous 0.0005321
Astle_et_al_2016_Eosinophil_counts ENSG00000274627.1 Brain_Nucleus_accumbens_basal_ganglia 0.002513
Astle_et_al_2016_Eosinophil_counts ENSG00000132359.14 Skin_Not_Sun_Exposed 0.000118
Astle_et_al_2016_Eosinophil_counts ENSG00000213939.4 Brain_Cortex 1.985e-08
Astle_et_al_2016_Eosinophil_counts ENSG00000161920.9 Heart_Left_Ventricle 0.004232
Astle_et_al_2016_Eosinophil_counts ENSG00000141456.14 Artery_Tibial 2.003e-11
Astle_et_al_2016_Eosinophil_counts ENSG00000244184.1 Muscle_Skeletal 2.265e-06
Astle_et_al_2016_Eosinophil_counts ENSG00000129219.13 Testis 3.265e-05
Astle_et_al_2016_Eosinophil_counts ENSG00000161905.12 Skin_Sun_Exposed 2.62e-13
Astle_et_al_2016_Eosinophil_counts ENSG00000141480.17 Thyroid 8.245e-10
Astle_et_al_2016_Eosinophil_counts ENSG00000129194.7 Pituitary 2.938e-06
Astle_et_al_2016_Eosinophil_counts ENSG00000233223.2 Adipose_Visceral_Omentum 1.92e-07
Astle_et_al_2016_Eosinophil_counts ENSG00000239697.10 Esophagus_Gastroesophageal_Junction 1.287e-06
Astle_et_al_2016_Eosinophil_counts ENSG00000141510.16 Adipose_Subcutaneous 0.001441
Astle_et_al_2016_Eosinophil_counts ENSG00000276384.1 Muscle_Skeletal 6.319e-06
Astle_et_al_2016_Eosinophil_counts ENSG00000129214.14 Brain_Cortex 2.084e-06
Astle_et_al_2016_Eosinophil_counts ENSG00000161955.16 Artery_Tibial 1.932e-05
Astle_et_al_2016_Eosinophil_counts ENSG00000238917.1 Skin_Not_Sun_Exposed 1.906e-05
Astle_et_al_2016_Eosinophil_counts ENSG00000182224.11 Spleen 0.002819
Astle_et_al_2016_Eosinophil_counts ENSG00000161956.12 Testis 2.136e-07
Astle_et_al_2016_Eosinophil_counts ENSG00000129255.15 Esophagus_Muscularis 1.686e-06
Astle_et_al_2016_Eosinophil_counts ENSG00000129245.11 Thyroid 3.339e-05
Astle_et_al_2016_Eosinophil_counts ENSG00000141504.11 Brain_Amygdala 2.732e-05
Astle_et_al_2016_Eosinophil_counts ENSG00000129226.13 Brain_Cerebellum 2.255e-06
Astle_et_al_2016_Eosinophil_counts ENSG00000262492.1 Testis 0.001628
Astle_et_al_2016_Eosinophil_counts ENSG00000263427.1 Testis 0.002686
Astle_et_al_2016_Eosinophil_counts ENSG00000276231.4 Brain_Cerebellar_Hemisphere 0.0005228
Astle_et_al_2016_Eosinophil_counts ENSG00000265975.1 Whole_Blood 0.002025
Astle_et_al_2016_Eosinophil_counts ENSG00000141506.13 Testis 0.00111
Astle_et_al_2016_Eosinophil_counts ENSG00000197815.4 Artery_Coronary 0.003571
Astle_et_al_2016_Eosinophil_counts ENSG00000072310.16 Artery_Tibial 0.004222
Astle_et_al_2016_Eosinophil_counts ENSG00000175662.17 Skin_Not_Sun_Exposed 0.002305
Astle_et_al_2016_Eosinophil_counts ENSG00000266733.5 Thyroid 0.003857
Astle_et_al_2016_Eosinophil_counts ENSG00000265791.1 Small_Intestine_Terminal_Ileum 0.0003306
Astle_et_al_2016_Eosinophil_counts ENSG00000176390.11 Ovary 7.331e-05
Astle_et_al_2016_Eosinophil_counts ENSG00000280069.1 Cells_Cultured_fibroblasts 0.001647
Astle_et_al_2016_Eosinophil_counts ENSG00000172171.10 Brain_Caudate_basal_ganglia 0.003768
Astle_et_al_2016_Eosinophil_counts ENSG00000265443.1 Testis 0.002192
Astle_et_al_2016_Eosinophil_counts ENSG00000176208.8 Lung 0.003832
Astle_et_al_2016_Eosinophil_counts ENSG00000276250.1 Brain_Cerebellum 0.002302
Astle_et_al_2016_Eosinophil_counts ENSG00000263860.1 Testis 0.001495
Astle_et_al_2016_Eosinophil_counts ENSG00000263603.1 Small_Intestine_Terminal_Ileum 0.001658
Astle_et_al_2016_Eosinophil_counts ENSG00000264538.6 Cells_Cultured_fibroblasts 0.00131
Astle_et_al_2016_Eosinophil_counts ENSG00000231421.7 Ovary 0.002853
Astle_et_al_2016_Eosinophil_counts ENSG00000226377.1 Thyroid 0.00224
Astle_et_al_2016_Eosinophil_counts ENSG00000276070.4 Brain_Caudate_basal_ganglia 0.0002834
Astle_et_al_2016_Eosinophil_counts ENSG00000277161.1 Thyroid 0.0001474
Astle_et_al_2016_Eosinophil_counts ENSG00000273611.4 Nerve_Tibial 1.043e-05
Astle_et_al_2016_Eosinophil_counts ENSG00000276085.1 Liver 0.0006171
Astle_et_al_2016_Eosinophil_counts ENSG00000274767.1 Vagina 0.000719
Astle_et_al_2016_Eosinophil_counts ENSG00000278259.4 Thyroid 1.419e-05
Astle_et_al_2016_Eosinophil_counts ENSG00000274756.1 Esophagus_Muscularis 0.003574
Astle_et_al_2016_Eosinophil_counts ENSG00000260287.4 Testis 0.0007008
Astle_et_al_2016_Eosinophil_counts ENSG00000278311.4 Brain_Putamen_basal_ganglia 4.356e-05
Astle_et_al_2016_Eosinophil_counts ENSG00000278535.4 Whole_Blood 4.941e-05
Astle_et_al_2016_Eosinophil_counts ENSG00000273604.1 Spleen 0.00296
Astle_et_al_2016_Eosinophil_counts ENSG00000277969.1 Spleen 0.0006379
Astle_et_al_2016_Eosinophil_counts ENSG00000275532.1 Muscle_Skeletal 0.0001935
Astle_et_al_2016_Eosinophil_counts ENSG00000275023.4 Whole_Blood 0.0002519
Astle_et_al_2016_Eosinophil_counts ENSG00000161395.13 Breast_Mammary_Tissue 0.001219
Astle_et_al_2016_Eosinophil_counts ENSG00000141736.13 Breast_Mammary_Tissue 2.106e-07
Astle_et_al_2016_Eosinophil_counts ENSG00000073605.18 Heart_Left_Ventricle 3.192e-06
Astle_et_al_2016_Eosinophil_counts ENSG00000141741.11 Cells_Cultured_fibroblasts 7.405e-09
Astle_et_al_2016_Eosinophil_counts ENSG00000141738.13 Stomach 1.975e-06
Astle_et_al_2016_Eosinophil_counts ENSG00000108349.16 Colon_Sigmoid 0.0002574
Astle_et_al_2016_Eosinophil_counts ENSG00000108344.14 Esophagus_Mucosa 0.0006182
Astle_et_al_2016_Eosinophil_counts ENSG00000186075.12 Testis 0.003007
Astle_et_al_2016_Eosinophil_counts ENSG00000161405.16 Adipose_Subcutaneous 3.786e-09
Astle_et_al_2016_Eosinophil_counts ENSG00000172057.9 Brain_Nucleus_accumbens_basal_ganglia 2.682e-05
Astle_et_al_2016_Eosinophil_counts ENSG00000278834.1 Testis 0.0007854
Astle_et_al_2016_Eosinophil_counts ENSG00000171475.13 Spleen 0.0009974
Astle_et_al_2016_Eosinophil_counts ENSG00000265799.1 Cells_Cultured_fibroblasts 0.0003747
Astle_et_al_2016_Eosinophil_counts ENSG00000008838.19 Uterus 2.445e-05
Astle_et_al_2016_Eosinophil_counts ENSG00000126351.12 Whole_Blood 0.0001725
Astle_et_al_2016_Eosinophil_counts ENSG00000094804.9 Stomach 0.003968
Astle_et_al_2016_Eosinophil_counts ENSG00000167916.4 Adipose_Visceral_Omentum 0.001964
Astle_et_al_2016_Eosinophil_counts ENSG00000073584.18 Pituitary 0.002064
Astle_et_al_2016_Eosinophil_counts ENSG00000280295.1 Skin_Sun_Exposed 0.0003925
Astle_et_al_2016_Eosinophil_counts ENSG00000108830.9 Brain_Cerebellum 0.003903
Astle_et_al_2016_Eosinophil_counts ENSG00000267002.2 Esophagus_Muscularis 0.00278
Astle_et_al_2016_Eosinophil_counts ENSG00000175906.4 Artery_Tibial 0.0006983
Astle_et_al_2016_Eosinophil_counts ENSG00000188825.13 Brain_Cerebellum 0.001835
Astle_et_al_2016_Eosinophil_counts ENSG00000012048.20 Esophagus_Mucosa 0.00165
Astle_et_al_2016_Eosinophil_counts ENSG00000184988.8 Brain_Hypothalamus 0.001624
Astle_et_al_2016_Eosinophil_counts ENSG00000131480.8 Brain_Cerebellar_Hemisphere 0.002345
Astle_et_al_2016_Eosinophil_counts ENSG00000267681.1 Cells_EBV-transformed_lymphocytes 0.002731
Astle_et_al_2016_Eosinophil_counts ENSG00000188554.13 Thyroid 0.001474
Astle_et_al_2016_Eosinophil_counts ENSG00000236383.8 Brain_Putamen_basal_ganglia 0.0008818
Astle_et_al_2016_Eosinophil_counts ENSG00000198496.10 Heart_Atrial_Appendage 0.00317
Astle_et_al_2016_Eosinophil_counts ENSG00000267747.1 Skin_Sun_Exposed 0.0007448
Astle_et_al_2016_Eosinophil_counts ENSG00000267151.5 Skin_Not_Sun_Exposed 0.001368
Astle_et_al_2016_Eosinophil_counts ENSG00000267440.1 Skin_Sun_Exposed 0.0007466
Astle_et_al_2016_Eosinophil_counts ENSG00000237888.1 Skin_Not_Sun_Exposed 0.0008792
Astle_et_al_2016_Eosinophil_counts ENSG00000108852.14 Brain_Caudate_basal_ganglia 0.002617
Astle_et_al_2016_Eosinophil_counts ENSG00000108849.7 Thyroid 0.0003231
Astle_et_al_2016_Eosinophil_counts ENSG00000108312.14 Brain_Anterior_cingulate_cortex_BA24 0.0001021
Astle_et_al_2016_Eosinophil_counts ENSG00000172992.11 Brain_Anterior_cingulate_cortex_BA24 0.0007055
Astle_et_al_2016_Eosinophil_counts ENSG00000184922.13 Brain_Cerebellum 1.033e-14
Astle_et_al_2016_Eosinophil_counts ENSG00000236234.1 Brain_Cerebellum 5.551e-16
Astle_et_al_2016_Eosinophil_counts ENSG00000006062.14 Artery_Aorta 0.0004879
Astle_et_al_2016_Eosinophil_counts ENSG00000225190.10 Adrenal_Gland 9.992e-15
Astle_et_al_2016_Eosinophil_counts ENSG00000186834.3 Muscle_Skeletal 0.003013
Astle_et_al_2016_Eosinophil_counts ENSG00000181513.14 Brain_Cerebellar_Hemisphere 0.001723
Astle_et_al_2016_Eosinophil_counts ENSG00000267121.5 Brain_Cerebellum 8.216e-15
Astle_et_al_2016_Eosinophil_counts ENSG00000136448.11 Skin_Not_Sun_Exposed 0.0009132
Astle_et_al_2016_Eosinophil_counts ENSG00000267198.1 Vagina 3.21e-05
Astle_et_al_2016_Eosinophil_counts ENSG00000159314.11 Brain_Nucleus_accumbens_basal_ganglia 1.31e-14
Astle_et_al_2016_Eosinophil_counts ENSG00000120088.14 Brain_Frontal_Cortex_BA9 1.377e-14
Astle_et_al_2016_Eosinophil_counts ENSG00000279685.2 Brain_Caudate_basal_ganglia 2.331e-15
Astle_et_al_2016_Eosinophil_counts ENSG00000267344.1 Testis 1.51e-08
Astle_et_al_2016_Eosinophil_counts ENSG00000214425.7 Skin_Not_Sun_Exposed 1.998e-15
Astle_et_al_2016_Eosinophil_counts ENSG00000186868.15 Brain_Putamen_basal_ganglia 3.775e-15
Astle_et_al_2016_Eosinophil_counts ENSG00000266918.1 Brain_Amygdala 8.66e-14
Astle_et_al_2016_Eosinophil_counts ENSG00000262372.1 Esophagus_Muscularis 5.551e-16
Astle_et_al_2016_Eosinophil_counts ENSG00000280022.1 Ovary 1.443e-15
Astle_et_al_2016_Eosinophil_counts ENSG00000185294.6 Brain_Frontal_Cortex_BA9 5.773e-15
Astle_et_al_2016_Eosinophil_counts ENSG00000204650.14 Brain_Cerebellum 1.665e-15
Astle_et_al_2016_Eosinophil_counts ENSG00000264589.2 Brain_Spinal_cord_cervical_c-1 2.109e-15
Astle_et_al_2016_Eosinophil_counts ENSG00000264070.1 Brain_Cerebellar_Hemisphere 9.992e-16
Astle_et_al_2016_Eosinophil_counts ENSG00000261575.2 Esophagus_Gastroesophageal_Junction 5.165e-12
Astle_et_al_2016_Eosinophil_counts ENSG00000263503.1 Colon_Sigmoid 6.661e-16
Astle_et_al_2016_Eosinophil_counts ENSG00000131484.4 Spleen 2.035e-05
Astle_et_al_2016_Eosinophil_counts ENSG00000262539.1 Thyroid 7.128e-14
Astle_et_al_2016_Eosinophil_counts ENSG00000204652.6 Ovary 2.22e-15
Astle_et_al_2016_Eosinophil_counts ENSG00000262500.1 Small_Intestine_Terminal_Ileum 2.165e-14
Astle_et_al_2016_Eosinophil_counts ENSG00000265964.1 Testis 1.357e-09
Astle_et_al_2016_Eosinophil_counts ENSG00000214401.4 Kidney_Cortex 1.403e-13
Astle_et_al_2016_Eosinophil_counts ENSG00000232300.1 Pituitary 6.217e-15
Astle_et_al_2016_Eosinophil_counts ENSG00000238083.7 Kidney_Cortex 4.186e-14
Astle_et_al_2016_Eosinophil_counts ENSG00000228696.8 Whole_Blood 5.143e-07
Astle_et_al_2016_Eosinophil_counts ENSG00000185829.17 Brain_Anterior_cingulate_cortex_BA24 1.132e-14
Astle_et_al_2016_Eosinophil_counts ENSG00000120071.13 Pancreas 0.0006675
Astle_et_al_2016_Eosinophil_counts ENSG00000073969.18 Ovary 5.906e-14
Astle_et_al_2016_Eosinophil_counts ENSG00000262881.1 Kidney_Cortex 1.554e-15
Astle_et_al_2016_Eosinophil_counts ENSG00000274883.1 Liver 1.65e-15
Astle_et_al_2016_Eosinophil_counts ENSG00000176681.14 Liver 4.929e-14
Astle_et_al_2016_Eosinophil_counts ENSG00000108379.9 Artery_Coronary 9.67e-14
Astle_et_al_2016_Eosinophil_counts ENSG00000260075.1 Brain_Cortex 9.442e-09
Astle_et_al_2016_Eosinophil_counts ENSG00000263142.5 Testis 3.965e-13
Astle_et_al_2016_Eosinophil_counts ENSG00000004897.11 Heart_Left_Ventricle 0.0004506
Astle_et_al_2016_Eosinophil_counts ENSG00000158955.10 Esophagus_Muscularis 0.0007504
Astle_et_al_2016_Eosinophil_counts ENSG00000179673.4 Brain_Frontal_Cortex_BA9 0.001567
Astle_et_al_2016_Eosinophil_counts ENSG00000276790.1 Nerve_Tibial 0.0007852
Astle_et_al_2016_Eosinophil_counts ENSG00000263293.2 Brain_Cerebellar_Hemisphere 0.003219
Astle_et_al_2016_Eosinophil_counts ENSG00000178852.15 Uterus 0.003504
Astle_et_al_2016_Eosinophil_counts ENSG00000259207.7 Small_Intestine_Terminal_Ileum 0.004378
Astle_et_al_2016_Eosinophil_counts ENSG00000141279.15 Skin_Not_Sun_Exposed 6.569e-06
Astle_et_al_2016_Eosinophil_counts ENSG00000189120.4 Testis 0.003138
Astle_et_al_2016_Eosinophil_counts ENSG00000264920.1 Kidney_Cortex 4.179e-05
Astle_et_al_2016_Eosinophil_counts ENSG00000264701.1 Esophagus_Gastroesophageal_Junction 0.0004408
Astle_et_al_2016_Eosinophil_counts ENSG00000108424.9 Brain_Frontal_Cortex_BA9 0.001381
Astle_et_al_2016_Eosinophil_counts ENSG00000082641.15 Artery_Tibial 1.656e-06
Astle_et_al_2016_Eosinophil_counts ENSG00000159111.12 Esophagus_Gastroesophageal_Junction 0.003044
Astle_et_al_2016_Eosinophil_counts ENSG00000005243.9 Muscle_Skeletal 0.001499
Astle_et_al_2016_Eosinophil_counts ENSG00000167183.2 Brain_Cortex 0.0001423
Astle_et_al_2016_Eosinophil_counts ENSG00000108439.9 Esophagus_Muscularis 4.731e-05
Astle_et_al_2016_Eosinophil_counts ENSG00000073861.2 Skin_Sun_Exposed 7.961e-05
Astle_et_al_2016_Eosinophil_counts ENSG00000266821.1 Spleen 0.001269
Astle_et_al_2016_Eosinophil_counts ENSG00000266601.1 Pancreas 8.34e-05
Astle_et_al_2016_Eosinophil_counts ENSG00000167182.13 Nerve_Tibial 0.0004436
Astle_et_al_2016_Eosinophil_counts ENSG00000234494.7 Artery_Aorta 0.0001006
Astle_et_al_2016_Eosinophil_counts ENSG00000239552.2 Muscle_Skeletal 0.001128
Astle_et_al_2016_Eosinophil_counts ENSG00000230148.8 Testis 0.000528
Astle_et_al_2016_Eosinophil_counts ENSG00000173917.10 Muscle_Skeletal 0.0008046
Astle_et_al_2016_Eosinophil_counts ENSG00000120075.5 Heart_Atrial_Appendage 0.0024
Astle_et_al_2016_Eosinophil_counts ENSG00000141293.15 Spleen 0.003797
Astle_et_al_2016_Eosinophil_counts ENSG00000260027.4 Lung 0.003884
Astle_et_al_2016_Eosinophil_counts ENSG00000159202.17 Thyroid 0.004209
Astle_et_al_2016_Eosinophil_counts ENSG00000264451.1 Testis 0.00289
Astle_et_al_2016_Eosinophil_counts ENSG00000120093.11 Muscle_Skeletal 0.0005394
Astle_et_al_2016_Eosinophil_counts ENSG00000120094.6 Skin_Not_Sun_Exposed 0.001284
Astle_et_al_2016_Eosinophil_counts ENSG00000230532.1 Thyroid 0.003237
Astle_et_al_2016_Eosinophil_counts ENSG00000248278.1 Brain_Anterior_cingulate_cortex_BA24 0.003621
Astle_et_al_2016_Eosinophil_counts ENSG00000159184.7 Adipose_Subcutaneous 0.0022
Astle_et_al_2016_Eosinophil_counts ENSG00000108798.8 Thyroid 0.000408
Astle_et_al_2016_Eosinophil_counts ENSG00000167085.11 Testis 0.003154
Astle_et_al_2016_Eosinophil_counts ENSG00000229637.3 Cells_Cultured_fibroblasts 0.001735
Astle_et_al_2016_Eosinophil_counts ENSG00000167083.6 Artery_Aorta 2.769e-09
Astle_et_al_2016_Eosinophil_counts ENSG00000198740.8 Minor_Salivary_Gland 9.549e-12
Astle_et_al_2016_Eosinophil_counts ENSG00000248714.6 Prostate 1.554e-12
Astle_et_al_2016_Eosinophil_counts ENSG00000011143.16 Adipose_Subcutaneous 0.004426
Astle_et_al_2016_Eosinophil_counts ENSG00000005379.15 Esophagus_Mucosa 0.004335
Astle_et_al_2016_Eosinophil_counts ENSG00000213246.6 Vagina 0.001151
Astle_et_al_2016_Eosinophil_counts ENSG00000265148.5 Small_Intestine_Terminal_Ileum 0.001876
Astle_et_al_2016_Eosinophil_counts ENSG00000273702.1 Skin_Sun_Exposed 0.000151
Astle_et_al_2016_Eosinophil_counts ENSG00000108406.9 Lung 0.0009033
Astle_et_al_2016_Eosinophil_counts ENSG00000267302.5 Colon_Transverse 2.604e-06
Astle_et_al_2016_Eosinophil_counts ENSG00000265313.5 Brain_Frontal_Cortex_BA9 0.0007804
Astle_et_al_2016_Eosinophil_counts ENSG00000108423.14 Thyroid 2.223e-06
Astle_et_al_2016_Eosinophil_counts ENSG00000270264.1 Whole_Blood 1.7e-05
Astle_et_al_2016_Eosinophil_counts ENSG00000108443.13 Esophagus_Gastroesophageal_Junction 0.0003353
Astle_et_al_2016_Eosinophil_counts ENSG00000141378.14 Muscle_Skeletal 0.0001167
Astle_et_al_2016_Eosinophil_counts ENSG00000062716.12 Thyroid 0.0002369
Astle_et_al_2016_Eosinophil_counts ENSG00000186665.9 Pituitary 1.11e-16
Astle_et_al_2016_Eosinophil_counts ENSG00000267731.1 Brain_Frontal_Cortex_BA9 0.002727
Astle_et_al_2016_Eosinophil_counts ENSG00000279880.1 Thyroid 2.258e-11
Astle_et_al_2016_Eosinophil_counts ENSG00000279573.1 Minor_Salivary_Gland 1.811e-18
Astle_et_al_2016_Eosinophil_counts ENSG00000267708.1 Testis 4.681e-06
Astle_et_al_2016_Eosinophil_counts ENSG00000277476.1 Ovary 6.635e-13
Astle_et_al_2016_Eosinophil_counts ENSG00000237854.3 Brain_Frontal_Cortex_BA9 5.551e-16
Astle_et_al_2016_Eosinophil_counts ENSG00000267472.1 Adipose_Visceral_Omentum 1.783e-06
Astle_et_al_2016_Eosinophil_counts ENSG00000171634.16 Brain_Cortex 1.325e-18
Astle_et_al_2016_Eosinophil_counts ENSG00000274712.1 Brain_Cerebellum 0.001176
Astle_et_al_2016_Eosinophil_counts ENSG00000182481.8 Brain_Caudate_basal_ganglia 3.331e-16
Astle_et_al_2016_Eosinophil_counts ENSG00000274561.1 Cells_Cultured_fibroblasts 2.483e-10
Astle_et_al_2016_Eosinophil_counts ENSG00000267023.5 Esophagus_Mucosa 5.069e-11
Astle_et_al_2016_Eosinophil_counts ENSG00000278740.1 Uterus 2.955e-05
Astle_et_al_2016_Eosinophil_counts ENSG00000278730.1 Cells_Cultured_fibroblasts 1.018e-08
Astle_et_al_2016_Eosinophil_counts ENSG00000265055.1 Skin_Not_Sun_Exposed 2.448e-13
Astle_et_al_2016_Eosinophil_counts ENSG00000267203.1 Nerve_Tibial 0.001374
Astle_et_al_2016_Eosinophil_counts ENSG00000154265.15 Esophagus_Gastroesophageal_Junction 0.0003185
Astle_et_al_2016_Eosinophil_counts ENSG00000267365.1 Skin_Sun_Exposed 7.558e-06
Astle_et_al_2016_Eosinophil_counts ENSG00000123700.4 Muscle_Skeletal 0.0002521
Astle_et_al_2016_Eosinophil_counts ENSG00000260785.1 Testis 0.001646
Astle_et_al_2016_Eosinophil_counts ENSG00000263586.1 Heart_Atrial_Appendage 0.002568
Astle_et_al_2016_Eosinophil_counts ENSG00000092929.11 Stomach 1.052e-05
Astle_et_al_2016_Eosinophil_counts ENSG00000132471.11 Spleen 5.129e-06
Astle_et_al_2016_Eosinophil_counts ENSG00000204316.12 Ovary 0.0005539
Astle_et_al_2016_Eosinophil_counts ENSG00000182938.4 Esophagus_Mucosa 0.004364
Astle_et_al_2016_Eosinophil_counts ENSG00000267801.1 Nerve_Tibial 0.0006924
Astle_et_al_2016_Eosinophil_counts ENSG00000132481.6 Esophagus_Mucosa 0.0005141
Astle_et_al_2016_Eosinophil_counts ENSG00000132475.10 Prostate 6.297e-06
Astle_et_al_2016_Eosinophil_counts ENSG00000108479.11 Liver 1.903e-06
Astle_et_al_2016_Eosinophil_counts ENSG00000132478.9 Whole_Blood 2.023e-06
Astle_et_al_2016_Eosinophil_counts ENSG00000267342.1 Pancreas 9.131e-06
Astle_et_al_2016_Eosinophil_counts ENSG00000266980.1 Artery_Aorta 4.53e-06
Astle_et_al_2016_Eosinophil_counts ENSG00000228218.1 Cells_EBV-transformed_lymphocytes 0.003061
Astle_et_al_2016_Eosinophil_counts ENSG00000279801.1 Esophagus_Mucosa 0.004419
Astle_et_al_2016_Eosinophil_counts ENSG00000183077.15 Heart_Left_Ventricle 0.0009461
Astle_et_al_2016_Eosinophil_counts ENSG00000267676.1 Breast_Mammary_Tissue 2.593e-06
Astle_et_al_2016_Eosinophil_counts ENSG00000267737.1 Nerve_Tibial 5.035e-05
Astle_et_al_2016_Eosinophil_counts ENSG00000204278.12 Pituitary 0.0002395
Astle_et_al_2016_Eosinophil_counts ENSG00000204277.1 Prostate 4.733e-06
Astle_et_al_2016_Eosinophil_counts ENSG00000283914.1 Brain_Spinal_cord_cervical_c-1 7.222e-07
Astle_et_al_2016_Eosinophil_counts ENSG00000261888.1 Brain_Frontal_Cortex_BA9 0.003284
Astle_et_al_2016_Eosinophil_counts ENSG00000262898.1 Brain_Cerebellar_Hemisphere 0.004308
Astle_et_al_2016_Eosinophil_counts ENSG00000176845.12 Brain_Frontal_Cortex_BA9 0.001541
Astle_et_al_2016_Eosinophil_counts ENSG00000279143.1 Thyroid 0.0002624
Astle_et_al_2016_Eosinophil_counts ENSG00000101574.14 Brain_Putamen_basal_ganglia 0.001138
Astle_et_al_2016_Eosinophil_counts ENSG00000080986.12 Whole_Blood 0.003359
Astle_et_al_2016_Eosinophil_counts ENSG00000175354.18 Esophagus_Gastroesophageal_Junction 0.0001487
Astle_et_al_2016_Eosinophil_counts ENSG00000260302.1 Prostate 5.898e-05
Astle_et_al_2016_Eosinophil_counts ENSG00000101773.18 Heart_Atrial_Appendage 1.509e-06
Astle_et_al_2016_Eosinophil_counts ENSG00000265939.1 Artery_Aorta 3.014e-05
Astle_et_al_2016_Eosinophil_counts ENSG00000265943.1 Skin_Not_Sun_Exposed 0.0002647
Astle_et_al_2016_Eosinophil_counts ENSG00000273232.1 Testis 7.441e-05
Astle_et_al_2016_Eosinophil_counts ENSG00000266850.1 Testis 1.301e-05
Astle_et_al_2016_Eosinophil_counts ENSG00000141642.8 Skin_Sun_Exposed 0.0009319
Astle_et_al_2016_Eosinophil_counts ENSG00000141646.13 Pancreas 0.0001511
Astle_et_al_2016_Eosinophil_counts ENSG00000166845.13 Heart_Atrial_Appendage 0.001456
Astle_et_al_2016_Eosinophil_counts ENSG00000174448.8 Brain_Amygdala 0.00016
Astle_et_al_2016_Eosinophil_counts ENSG00000277324.1 Adipose_Visceral_Omentum 0.0001316
Astle_et_al_2016_Eosinophil_counts ENSG00000101751.10 Cells_Cultured_fibroblasts 0.0001322
Astle_et_al_2016_Eosinophil_counts ENSG00000198796.6 Spleen 4.601e-05
Astle_et_al_2016_Eosinophil_counts ENSG00000172175.12 Muscle_Skeletal 0.002462
Astle_et_al_2016_Eosinophil_counts ENSG00000267257.1 Muscle_Skeletal 2.621e-06
Astle_et_al_2016_Eosinophil_counts ENSG00000267501.1 Muscle_Skeletal 0.0003069
Astle_et_al_2016_Eosinophil_counts ENSG00000119541.9 Nerve_Tibial 0.001982
Astle_et_al_2016_Eosinophil_counts ENSG00000206072.12 Pituitary 7.608e-10
Astle_et_al_2016_Eosinophil_counts ENSG00000171791.12 Heart_Atrial_Appendage 1.657e-07
Astle_et_al_2016_Eosinophil_counts ENSG00000057149.15 Testis 2.091e-08
Astle_et_al_2016_Eosinophil_counts ENSG00000269989.1 Skin_Not_Sun_Exposed 0.0007085
Astle_et_al_2016_Eosinophil_counts ENSG00000166634.6 Testis 2.071e-10
Astle_et_al_2016_Eosinophil_counts ENSG00000214318.3 Skin_Not_Sun_Exposed 0.0006341
Astle_et_al_2016_Eosinophil_counts ENSG00000197641.11 Brain_Hippocampus 1.305e-09
Astle_et_al_2016_Eosinophil_counts ENSG00000206073.10 Esophagus_Mucosa 1.161e-05
Astle_et_al_2016_Eosinophil_counts ENSG00000150637.8 Testis 0.0008893
Astle_et_al_2016_Eosinophil_counts ENSG00000206052.10 Spleen 0.001214
Astle_et_al_2016_Eosinophil_counts ENSG00000265352.1 Testis 0.0005353
Astle_et_al_2016_Eosinophil_counts ENSG00000260457.2 Kidney_Cortex 0.0002237
Astle_et_al_2016_Eosinophil_counts ENSG00000263812.5 Cells_Cultured_fibroblasts 0.001392
Astle_et_al_2016_Eosinophil_counts ENSG00000278330.1 Colon_Transverse 0.002914
Astle_et_al_2016_Eosinophil_counts ENSG00000279637.1 Nerve_Tibial 0.002832
Astle_et_al_2016_Eosinophil_counts ENSG00000011304.19 Esophagus_Gastroesophageal_Junction 1.873e-06
Astle_et_al_2016_Eosinophil_counts ENSG00000064932.15 Brain_Cerebellar_Hemisphere 3.76e-08
Astle_et_al_2016_Eosinophil_counts ENSG00000167468.16 Adrenal_Gland 3.172e-11
Astle_et_al_2016_Eosinophil_counts ENSG00000129951.18 Brain_Nucleus_accumbens_basal_ganglia 0.00386
Astle_et_al_2016_Eosinophil_counts ENSG00000064687.12 Brain_Amygdala 0.00154
Astle_et_al_2016_Eosinophil_counts ENSG00000099817.11 Cells_Cultured_fibroblasts 1.744e-06
Astle_et_al_2016_Eosinophil_counts ENSG00000180448.10 Testis 9.492e-10
Astle_et_al_2016_Eosinophil_counts ENSG00000182087.12 Brain_Nucleus_accumbens_basal_ganglia 3.532e-05
Astle_et_al_2016_Eosinophil_counts ENSG00000133275.15 Thyroid 0.001548
Astle_et_al_2016_Eosinophil_counts ENSG00000133243.8 Muscle_Skeletal 0.0004987
Astle_et_al_2016_Eosinophil_counts ENSG00000125910.5 Cells_EBV-transformed_lymphocytes 0.001979
Astle_et_al_2016_Eosinophil_counts ENSG00000268670.1 Spleen 0.004308
Astle_et_al_2016_Eosinophil_counts ENSG00000178951.8 Esophagus_Mucosa 0.002413
Astle_et_al_2016_Eosinophil_counts ENSG00000125652.7 Cells_Cultured_fibroblasts 0.003514
Astle_et_al_2016_Eosinophil_counts ENSG00000125651.13 Skin_Not_Sun_Exposed 0.004454
Astle_et_al_2016_Eosinophil_counts ENSG00000104938.16 Colon_Transverse 0.0009293
Astle_et_al_2016_Eosinophil_counts ENSG00000142459.8 Brain_Cortex 0.002246
Astle_et_al_2016_Eosinophil_counts ENSG00000142347.16 Brain_Substantia_nigra 0.001001
Astle_et_al_2016_Eosinophil_counts ENSG00000130164.13 Artery_Tibial 0.001392
Astle_et_al_2016_Eosinophil_counts ENSG00000127616.17 Adipose_Subcutaneous 0.0008824
Astle_et_al_2016_Eosinophil_counts ENSG00000142444.6 Nerve_Tibial 0.000695
Astle_et_al_2016_Eosinophil_counts ENSG00000130733.10 Skin_Not_Sun_Exposed 0.0004008
Astle_et_al_2016_Eosinophil_counts ENSG00000123146.19 Brain_Cerebellum 5.114e-05
Astle_et_al_2016_Eosinophil_counts ENSG00000266913.1 Whole_Blood 9.25e-05
Astle_et_al_2016_Eosinophil_counts ENSG00000127527.13 Esophagus_Gastroesophageal_Junction 1.309e-08
Astle_et_al_2016_Eosinophil_counts ENSG00000279748.1 Uterus 0.003992
Astle_et_al_2016_Eosinophil_counts ENSG00000269243.1 Skin_Sun_Exposed 0.004451
Astle_et_al_2016_Eosinophil_counts ENSG00000127526.14 Breast_Mammary_Tissue 6e-06
Astle_et_al_2016_Eosinophil_counts ENSG00000267275.1 Testis 3.939e-48
Astle_et_al_2016_Eosinophil_counts ENSG00000085872.14 Testis 1.143e-05
Astle_et_al_2016_Eosinophil_counts ENSG00000188039.13 Stomach 0.0008924
Astle_et_al_2016_Eosinophil_counts ENSG00000254858.9 Breast_Mammary_Tissue 0.001637
Astle_et_al_2016_Eosinophil_counts ENSG00000105650.21 Testis 0.0025
Astle_et_al_2016_Eosinophil_counts ENSG00000099308.10 Whole_Blood 0.0003086
Astle_et_al_2016_Eosinophil_counts ENSG00000130518.16 Brain_Spinal_cord_cervical_c-1 0.000291
Astle_et_al_2016_Eosinophil_counts ENSG00000105647.16 Esophagus_Mucosa 0.0004843
Astle_et_al_2016_Eosinophil_counts ENSG00000130522.5 Cells_Cultured_fibroblasts 0.0001358
Astle_et_al_2016_Eosinophil_counts ENSG00000187664.8 Artery_Tibial 0.0001405
Astle_et_al_2016_Eosinophil_counts ENSG00000213996.12 Artery_Tibial 0.000218
Astle_et_al_2016_Eosinophil_counts ENSG00000105705.15 Thyroid 0.0002568
Astle_et_al_2016_Eosinophil_counts ENSG00000064547.13 Heart_Atrial_Appendage 0.0002198
Astle_et_al_2016_Eosinophil_counts ENSG00000129933.20 Colon_Sigmoid 0.0003053
Astle_et_al_2016_Eosinophil_counts ENSG00000167491.17 Thyroid 7.08e-05
Astle_et_al_2016_Eosinophil_counts ENSG00000178093.13 Spleen 0.0001394
Astle_et_al_2016_Eosinophil_counts ENSG00000105726.16 Brain_Cerebellar_Hemisphere 0.004399
Astle_et_al_2016_Eosinophil_counts ENSG00000089639.10 Whole_Blood 0.00136
Astle_et_al_2016_Eosinophil_counts ENSG00000181896.11 Spleen 0.002588
Astle_et_al_2016_Eosinophil_counts ENSG00000250067.11 Brain_Hippocampus 0.0003127
Astle_et_al_2016_Eosinophil_counts ENSG00000160161.9 Artery_Coronary 0.00019
Astle_et_al_2016_Eosinophil_counts ENSG00000186010.18 Whole_Blood 3.682e-05
Astle_et_al_2016_Eosinophil_counts ENSG00000105717.13 Brain_Cerebellar_Hemisphere 0.0009307
Astle_et_al_2016_Eosinophil_counts ENSG00000259242.2 Thyroid 0.0005438
Astle_et_al_2016_Eosinophil_counts ENSG00000269055.1 Prostate 0.004336
Astle_et_al_2016_Eosinophil_counts ENSG00000245848.2 Whole_Blood 0.001147
Astle_et_al_2016_Eosinophil_counts ENSG00000105695.14 Cells_EBV-transformed_lymphocytes 0.0005471
Astle_et_al_2016_Eosinophil_counts ENSG00000251247.10 Brain_Cerebellar_Hemisphere 0.00214
Astle_et_al_2016_Eosinophil_counts ENSG00000185869.14 Brain_Frontal_Cortex_BA9 0.001069
Astle_et_al_2016_Eosinophil_counts ENSG00000197050.10 Testis 2.906e-05
Astle_et_al_2016_Eosinophil_counts ENSG00000267605.5 Heart_Left_Ventricle 0.0001282
Astle_et_al_2016_Eosinophil_counts ENSG00000267353.1 Brain_Cerebellum 0.004003
Astle_et_al_2016_Eosinophil_counts ENSG00000196967.10 Esophagus_Gastroesophageal_Junction 1.294e-05
Astle_et_al_2016_Eosinophil_counts ENSG00000245680.9 Cells_Cultured_fibroblasts 1.254e-05
Astle_et_al_2016_Eosinophil_counts ENSG00000267682.1 Thyroid 0.003134
Astle_et_al_2016_Eosinophil_counts ENSG00000276846.1 Heart_Left_Ventricle 0.001764
Astle_et_al_2016_Eosinophil_counts ENSG00000120784.15 Artery_Aorta 0.001667
Astle_et_al_2016_Eosinophil_counts ENSG00000130244.12 Lung 8.114e-05
Astle_et_al_2016_Eosinophil_counts ENSG00000171777.15 Adipose_Visceral_Omentum 0.003481
Astle_et_al_2016_Eosinophil_counts ENSG00000099337.4 Esophagus_Muscularis 0.000127
Astle_et_al_2016_Eosinophil_counts ENSG00000188766.12 Testis 0.002104
Astle_et_al_2016_Eosinophil_counts ENSG00000176396.10 Brain_Hippocampus 0.000226
Astle_et_al_2016_Eosinophil_counts ENSG00000105205.6 Heart_Atrial_Appendage 4.18e-54
Astle_et_al_2016_Eosinophil_counts ENSG00000077312.8 Cells_EBV-transformed_lymphocytes 0.0009133
Astle_et_al_2016_Eosinophil_counts ENSG00000279108.1 Esophagus_Muscularis 7.023e-05
Astle_et_al_2016_Eosinophil_counts ENSG00000269843.1 Adipose_Subcutaneous 0.0005248
Astle_et_al_2016_Eosinophil_counts ENSG00000105341.18 Small_Intestine_Terminal_Ileum 3.624e-05
Astle_et_al_2016_Eosinophil_counts ENSG00000105737.9 Liver 1.298e-05
Astle_et_al_2016_Eosinophil_counts ENSG00000028277.21 Skin_Sun_Exposed 1.811e-05
Astle_et_al_2016_Eosinophil_counts ENSG00000160570.13 Whole_Blood 3.44e-06
Astle_et_al_2016_Eosinophil_counts ENSG00000105429.12 Brain_Anterior_cingulate_cortex_BA24 0.00134
Astle_et_al_2016_Eosinophil_counts ENSG00000079432.7 Colon_Transverse 0.002225
Astle_et_al_2016_Eosinophil_counts ENSG00000105732.12 Testis 1.465e-05
Astle_et_al_2016_Eosinophil_counts ENSG00000259436.1 Testis 2.956e-05
Astle_et_al_2016_Eosinophil_counts ENSG00000225877.1 Brain_Caudate_basal_ganglia 0.0001369
Astle_et_al_2016_Eosinophil_counts ENSG00000279539.1 Colon_Transverse 1.449e-05
Astle_et_al_2016_Eosinophil_counts ENSG00000105723.11 Nerve_Tibial 3.045e-05
Astle_et_al_2016_Eosinophil_counts ENSG00000105722.9 Skin_Sun_Exposed 2.27e-05
Astle_et_al_2016_Eosinophil_counts ENSG00000204936.9 Whole_Blood 0.0001395
Astle_et_al_2016_Eosinophil_counts ENSG00000176472.10 Breast_Mammary_Tissue 0.003629
Astle_et_al_2016_Eosinophil_counts ENSG00000263002.7 Esophagus_Gastroesophageal_Junction 0.002801
Astle_et_al_2016_Eosinophil_counts ENSG00000267680.5 Skin_Sun_Exposed 8.75e-05
Astle_et_al_2016_Eosinophil_counts ENSG00000186026.6 Artery_Aorta 0.0006158
Astle_et_al_2016_Eosinophil_counts ENSG00000186019.10 Lung 6.578e-05
Astle_et_al_2016_Eosinophil_counts ENSG00000279103.1 Whole_Blood 0.002428
Astle_et_al_2016_Eosinophil_counts ENSG00000187244.10 Lung 0.001456
Astle_et_al_2016_Eosinophil_counts ENSG00000142273.10 Thyroid 0.0001701
Astle_et_al_2016_Eosinophil_counts ENSG00000130208.9 Thyroid 0.002795
Astle_et_al_2016_Eosinophil_counts ENSG00000069399.14 Whole_Blood 0.001769
Astle_et_al_2016_Eosinophil_counts ENSG00000130203.9 Artery_Aorta 0.002848
Astle_et_al_2016_Eosinophil_counts ENSG00000234906.9 Esophagus_Muscularis 0.0006688
Astle_et_al_2016_Eosinophil_counts ENSG00000267467.3 Spleen 0.004233
Astle_et_al_2016_Eosinophil_counts ENSG00000267114.1 Pituitary 5.582e-05
Astle_et_al_2016_Eosinophil_counts ENSG00000104853.15 Heart_Left_Ventricle 0.00262
Astle_et_al_2016_Eosinophil_counts ENSG00000283632.2 Nerve_Tibial 1.144e-14
Astle_et_al_2016_Eosinophil_counts ENSG00000177051.5 Colon_Transverse 1.334e-06
Astle_et_al_2016_Eosinophil_counts ENSG00000011478.11 Liver 3.535e-08
Astle_et_al_2016_Eosinophil_counts ENSG00000242675.1 Testis 0.001994
Astle_et_al_2016_Eosinophil_counts ENSG00000125755.18 Stomach 1.064e-18
Astle_et_al_2016_Eosinophil_counts ENSG00000170608.2 Kidney_Cortex 1.11e-16
Astle_et_al_2016_Eosinophil_counts ENSG00000177045.7 Muscle_Skeletal 1.974e-12
Astle_et_al_2016_Eosinophil_counts ENSG00000185800.11 Brain_Cerebellum 2.776e-15
Astle_et_al_2016_Eosinophil_counts ENSG00000125743.10 Heart_Left_Ventricle 0.0008097
Astle_et_al_2016_Eosinophil_counts ENSG00000010310.8 Lung 0.0003116
Astle_et_al_2016_Eosinophil_counts ENSG00000170604.4 Thyroid 2.484e-05
Astle_et_al_2016_Eosinophil_counts ENSG00000104936.17 Artery_Coronary 2.129e-10
Astle_et_al_2016_Eosinophil_counts ENSG00000267395.5 Esophagus_Muscularis 3.331e-16
Astle_et_al_2016_Eosinophil_counts ENSG00000268810.1 Spleen 4e-04
Astle_et_al_2016_Eosinophil_counts ENSG00000011485.14 Spleen 0.0005877
Astle_et_al_2016_Eosinophil_counts ENSG00000104941.7 Testis 1.787e-09
Astle_et_al_2016_Eosinophil_counts ENSG00000275719.1 Breast_Mammary_Tissue 0.0005627
Astle_et_al_2016_Eosinophil_counts ENSG00000245598.6 Brain_Substantia_nigra 0.002177
Astle_et_al_2016_Eosinophil_counts ENSG00000105287.12 Esophagus_Muscularis 0.0001458
Astle_et_al_2016_Eosinophil_counts ENSG00000105321.12 Whole_Blood 2.806e-05
Astle_et_al_2016_Eosinophil_counts ENSG00000197405.7 Pancreas 3.037e-05
Astle_et_al_2016_Eosinophil_counts ENSG00000181027.10 Testis 0.003552
Astle_et_al_2016_Eosinophil_counts ENSG00000257704.3 Artery_Aorta 5.537e-05
Astle_et_al_2016_Eosinophil_counts ENSG00000104808.7 Brain_Putamen_basal_ganglia 1.251e-05
Astle_et_al_2016_Eosinophil_counts ENSG00000087088.19 Cells_Cultured_fibroblasts 1.182e-10
Astle_et_al_2016_Eosinophil_counts ENSG00000104812.14 Muscle_Skeletal 2.241e-05
Astle_et_al_2016_Eosinophil_counts ENSG00000104826.12 Heart_Atrial_Appendage 0.00156
Astle_et_al_2016_Eosinophil_counts ENSG00000177380.13 Esophagus_Muscularis 7.083e-05
Astle_et_al_2016_Eosinophil_counts ENSG00000104894.11 Whole_Blood 0.004109
Astle_et_al_2016_Eosinophil_counts ENSG00000268686.1 Kidney_Cortex 0.0003296
Astle_et_al_2016_Eosinophil_counts ENSG00000104805.15 Heart_Left_Ventricle 0.0008357
Astle_et_al_2016_Eosinophil_counts ENSG00000267898.1 Brain_Caudate_basal_ganglia 5.874e-11
Astle_et_al_2016_Eosinophil_counts ENSG00000074219.13 Heart_Left_Ventricle 0.002281
Astle_et_al_2016_Eosinophil_counts ENSG00000087086.14 Artery_Aorta 1.016e-08
Astle_et_al_2016_Eosinophil_counts ENSG00000183207.13 Pituitary 0.0001386
Astle_et_al_2016_Eosinophil_counts ENSG00000063127.15 Cells_Cultured_fibroblasts 0.00152
Astle_et_al_2016_Eosinophil_counts ENSG00000104901.6 Heart_Left_Ventricle 0.001652
Astle_et_al_2016_Eosinophil_counts ENSG00000161609.9 Nerve_Tibial 0.001028
Astle_et_al_2016_Eosinophil_counts ENSG00000104960.15 Testis 0.003326
Astle_et_al_2016_Eosinophil_counts ENSG00000268849.5 Thyroid 1.892e-05
Astle_et_al_2016_Eosinophil_counts ENSG00000105501.12 Muscle_Skeletal 2.948e-06
Astle_et_al_2016_Eosinophil_counts ENSG00000268316.1 Adipose_Subcutaneous 2.635e-05
Astle_et_al_2016_Eosinophil_counts ENSG00000187474.4 Heart_Atrial_Appendage 7.991e-06
Astle_et_al_2016_Eosinophil_counts ENSG00000198482.11 Skin_Sun_Exposed 0.00274
Astle_et_al_2016_Eosinophil_counts ENSG00000243469.1 Spleen 0.004236
Astle_et_al_2016_Eosinophil_counts ENSG00000123870.10 Small_Intestine_Terminal_Ileum 0.001561
Astle_et_al_2016_Eosinophil_counts ENSG00000182986.12 Cells_EBV-transformed_lymphocytes 0.004285
Astle_et_al_2016_Eosinophil_counts ENSG00000167562.12 Adipose_Visceral_Omentum 0.002086
Astle_et_al_2016_Eosinophil_counts ENSG00000269349.1 Testis 0.002869
Astle_et_al_2016_Eosinophil_counts ENSG00000268225.2 Brain_Cerebellar_Hemisphere 0.000624
Astle_et_al_2016_Eosinophil_counts ENSG00000119574.12 Brain_Hypothalamus 0.003016
Astle_et_al_2016_Eosinophil_counts ENSG00000130724.8 Brain_Cerebellar_Hemisphere 0.00132
Astle_et_al_2016_Eosinophil_counts ENSG00000130725.7 Whole_Blood 0.0004757
Astle_et_al_2016_Eosinophil_counts ENSG00000099326.8 Muscle_Skeletal 0.001661
Astle_et_al_2016_Eosinophil_counts ENSG00000269600.1 Testis 0.001766
Astle_et_al_2016_Eosinophil_counts ENSG00000083845.8 Small_Intestine_Terminal_Ileum 0.003059
Astle_et_al_2016_Eosinophil_counts ENSG00000269855.2 Esophagus_Mucosa 0.004336
Astle_et_al_2016_Eosinophil_counts ENSG00000267858.5 Muscle_Skeletal 0.002515
Astle_et_al_2016_Eosinophil_counts ENSG00000125826.20 Lung 0.0009398
Astle_et_al_2016_Eosinophil_counts ENSG00000125900.12 Testis 0.003753
Astle_et_al_2016_Eosinophil_counts ENSG00000101307.15 Brain_Spinal_cord_cervical_c-1 0.001061
Astle_et_al_2016_Eosinophil_counts ENSG00000125877.12 Whole_Blood 0.001721
Astle_et_al_2016_Eosinophil_counts ENSG00000125868.15 Whole_Blood 6.62e-07
Astle_et_al_2016_Eosinophil_counts ENSG00000125888.14 Thyroid 0.0001318
Astle_et_al_2016_Eosinophil_counts ENSG00000233625.1 Spleen 0.001293
Astle_et_al_2016_Eosinophil_counts ENSG00000197586.12 Lung 0.001812
Astle_et_al_2016_Eosinophil_counts ENSG00000227379.2 Brain_Cerebellum 0.001825
Astle_et_al_2016_Eosinophil_counts ENSG00000231081.1 Colon_Sigmoid 4.122e-05
Astle_et_al_2016_Eosinophil_counts ENSG00000125804.13 Brain_Substantia_nigra 0.0004153
Astle_et_al_2016_Eosinophil_counts ENSG00000175170.14 Brain_Substantia_nigra 0.0006427
Astle_et_al_2016_Eosinophil_counts ENSG00000226465.1 Skin_Not_Sun_Exposed 5.397e-05
Astle_et_al_2016_Eosinophil_counts ENSG00000244462.7 Cells_Cultured_fibroblasts 0.0004378
Astle_et_al_2016_Eosinophil_counts ENSG00000149639.14 Thyroid 0.001473
Astle_et_al_2016_Eosinophil_counts ENSG00000132793.11 Stomach 0.0009889
Astle_et_al_2016_Eosinophil_counts ENSG00000124251.10 Cells_Cultured_fibroblasts 0.000376
Astle_et_al_2016_Eosinophil_counts ENSG00000124145.6 Colon_Sigmoid 0.003833
Astle_et_al_2016_Eosinophil_counts ENSG00000204070.9 Testis 0.0009369
Astle_et_al_2016_Eosinophil_counts ENSG00000275894.1 Muscle_Skeletal 0.003622
Astle_et_al_2016_Eosinophil_counts ENSG00000232880.1 Brain_Spinal_cord_cervical_c-1 9.833e-05
Astle_et_al_2016_Eosinophil_counts ENSG00000124126.13 Cells_Cultured_fibroblasts 0.003465
Astle_et_al_2016_Eosinophil_counts ENSG00000124228.14 Testis 0.001842
Astle_et_al_2016_Eosinophil_counts ENSG00000124201.14 Testis 0.00346
Astle_et_al_2016_Eosinophil_counts ENSG00000177410.12 Skin_Not_Sun_Exposed 0.00313
Astle_et_al_2016_Eosinophil_counts ENSG00000124198.8 Testis 0.0009283
Astle_et_al_2016_Eosinophil_counts ENSG00000222365.1 Lung 0.0006568
Astle_et_al_2016_Eosinophil_counts ENSG00000233077.1 Lung 0.0001544
Astle_et_al_2016_Eosinophil_counts ENSG00000196396.9 Brain_Nucleus_accumbens_basal_ganglia 5.235e-06
Astle_et_al_2016_Eosinophil_counts ENSG00000203999.8 Brain_Cortex 0.003925
Astle_et_al_2016_Eosinophil_counts ENSG00000020256.19 Nerve_Tibial 0.002499
Astle_et_al_2016_Eosinophil_counts ENSG00000124253.10 Adipose_Subcutaneous 0.0004885
Astle_et_al_2016_Eosinophil_counts ENSG00000197457.9 Artery_Aorta 0.002763
Astle_et_al_2016_Eosinophil_counts ENSG00000203896.9 Adrenal_Gland 5.835e-05
Astle_et_al_2016_Eosinophil_counts ENSG00000130589.16 Lung 0.001722
Astle_et_al_2016_Eosinophil_counts ENSG00000243509.4 Cells_Cultured_fibroblasts 0.000251
Astle_et_al_2016_Eosinophil_counts ENSG00000274501.1 Esophagus_Muscularis 6.423e-05
Astle_et_al_2016_Eosinophil_counts ENSG00000197114.11 Pituitary 5.811e-05
Astle_et_al_2016_Eosinophil_counts ENSG00000171700.13 Skin_Sun_Exposed 0.001183
Astle_et_al_2016_Eosinophil_counts ENSG00000232442.1 Cells_Cultured_fibroblasts 0.001223
Astle_et_al_2016_Eosinophil_counts ENSG00000101246.19 Esophagus_Gastroesophageal_Junction 0.002318
Astle_et_al_2016_Eosinophil_counts ENSG00000125520.13 Lung 0.0001476
Astle_et_al_2016_Eosinophil_counts ENSG00000125510.15 Ovary 0.001954
Astle_et_al_2016_Eosinophil_counts ENSG00000171695.10 Brain_Putamen_basal_ganglia 0.001898
Astle_et_al_2016_Eosinophil_counts ENSG00000205927.4 Whole_Blood 1.251e-12
Astle_et_al_2016_Eosinophil_counts ENSG00000184221.12 Adipose_Visceral_Omentum 1.157e-10
Astle_et_al_2016_Eosinophil_counts ENSG00000232539.1 Testis 2.603e-09
Astle_et_al_2016_Eosinophil_counts ENSG00000157540.19 Brain_Nucleus_accumbens_basal_ganglia 5.886e-08
Astle_et_al_2016_Eosinophil_counts ENSG00000273210.1 Brain_Nucleus_accumbens_basal_ganglia 7.172e-08
Astle_et_al_2016_Eosinophil_counts ENSG00000157554.18 Esophagus_Mucosa 0.002271
Astle_et_al_2016_Eosinophil_counts ENSG00000205622.9 Muscle_Skeletal 0.003637
Astle_et_al_2016_Eosinophil_counts ENSG00000160183.13 Lung 0.001924
Astle_et_al_2016_Eosinophil_counts ENSG00000160208.12 Cells_Cultured_fibroblasts 0.0002273
Astle_et_al_2016_Eosinophil_counts ENSG00000160207.8 Muscle_Skeletal 9.825e-05
Astle_et_al_2016_Eosinophil_counts ENSG00000160223.16 Colon_Sigmoid 0.00208
Astle_et_al_2016_Eosinophil_counts ENSG00000131100.12 Nerve_Tibial 0.002248
Astle_et_al_2016_Eosinophil_counts ENSG00000177663.13 Esophagus_Muscularis 0.0001942
Astle_et_al_2016_Eosinophil_counts ENSG00000015475.18 Esophagus_Muscularis 0.001141
Astle_et_al_2016_Eosinophil_counts ENSG00000099968.17 Breast_Mammary_Tissue 0.001039
Astle_et_al_2016_Eosinophil_counts ENSG00000099889.13 Artery_Coronary 0.001287
Astle_et_al_2016_Eosinophil_counts ENSG00000230712.2 Adipose_Subcutaneous 1.684e-06
Astle_et_al_2016_Eosinophil_counts ENSG00000099991.17 Pituitary 0.002773
Astle_et_al_2016_Eosinophil_counts ENSG00000128262.8 Uterus 3.004e-08
Astle_et_al_2016_Eosinophil_counts ENSG00000099998.17 Spleen 3.248e-05
Astle_et_al_2016_Eosinophil_counts ENSG00000128271.21 Adipose_Subcutaneous 7.121e-06
Astle_et_al_2016_Eosinophil_counts ENSG00000272787.1 Muscle_Skeletal 0.004163
Astle_et_al_2016_Eosinophil_counts ENSG00000099974.7 Brain_Substantia_nigra 0.002672
Astle_et_al_2016_Eosinophil_counts ENSG00000100024.14 Brain_Nucleus_accumbens_basal_ganglia 9.298e-06
Astle_et_al_2016_Eosinophil_counts ENSG00000240972.1 Brain_Spinal_cord_cervical_c-1 0.002324
Astle_et_al_2016_Eosinophil_counts ENSG00000100028.11 Muscle_Skeletal 0.001017
Astle_et_al_2016_Eosinophil_counts ENSG00000218537.1 Spleen 0.002892
Astle_et_al_2016_Eosinophil_counts ENSG00000100014.19 Testis 0.0001207
Astle_et_al_2016_Eosinophil_counts ENSG00000273295.1 Testis 0.00206
Astle_et_al_2016_Eosinophil_counts ENSG00000225282.1 Adrenal_Gland 0.002023
Astle_et_al_2016_Eosinophil_counts ENSG00000178803.10 Artery_Tibial 0.0002631
Astle_et_al_2016_Eosinophil_counts ENSG00000228923.1 Whole_Blood 1.126e-05
Astle_et_al_2016_Eosinophil_counts ENSG00000225098.1 Cells_Cultured_fibroblasts 0.0001479
Astle_et_al_2016_Eosinophil_counts ENSG00000169184.5 Brain_Cerebellum 0.001853
Astle_et_al_2016_Eosinophil_counts ENSG00000235573.2 Heart_Left_Ventricle 0.0001086
Astle_et_al_2016_Eosinophil_counts ENSG00000228839.5 Kidney_Cortex 0.0001614
Astle_et_al_2016_Eosinophil_counts ENSG00000185133.13 Brain_Nucleus_accumbens_basal_ganglia 1.155e-08
Astle_et_al_2016_Eosinophil_counts ENSG00000182541.17 Skin_Sun_Exposed 4.486e-13
Astle_et_al_2016_Eosinophil_counts ENSG00000100105.17 Brain_Substantia_nigra 1.978e-11
Astle_et_al_2016_Eosinophil_counts ENSG00000237977.1 Nerve_Tibial 0.002221
Astle_et_al_2016_Eosinophil_counts ENSG00000273387.1 Testis 3.236e-11
Astle_et_al_2016_Eosinophil_counts ENSG00000198832.10 Skin_Sun_Exposed 0.0009379
Astle_et_al_2016_Eosinophil_counts ENSG00000138942.15 Lung 1.358e-07
Astle_et_al_2016_Eosinophil_counts ENSG00000185721.12 Nerve_Tibial 7.217e-07
Astle_et_al_2016_Eosinophil_counts ENSG00000100150.16 Whole_Blood 0.0001731
Astle_et_al_2016_Eosinophil_counts ENSG00000214093.3 Esophagus_Mucosa 0.001678
Astle_et_al_2016_Eosinophil_counts ENSG00000100100.12 Artery_Aorta 1.804e-12
Astle_et_al_2016_Eosinophil_counts ENSG00000100078.3 Brain_Cerebellar_Hemisphere 9.643e-07
Astle_et_al_2016_Eosinophil_counts ENSG00000198089.15 Brain_Hippocampus 7.514e-09
Astle_et_al_2016_Eosinophil_counts ENSG00000184708.17 Skin_Not_Sun_Exposed 3.842e-08
Astle_et_al_2016_Eosinophil_counts ENSG00000213888.3 Adipose_Subcutaneous 1.122e-07
Astle_et_al_2016_Eosinophil_counts ENSG00000241878.11 Brain_Hypothalamus 1.239e-06
Astle_et_al_2016_Eosinophil_counts ENSG00000100365.14 Colon_Sigmoid 2.573e-13
Astle_et_al_2016_Eosinophil_counts ENSG00000100362.12 Spleen 0.001088
Astle_et_al_2016_Eosinophil_counts ENSG00000128340.14 Artery_Coronary 0.001374
Astle_et_al_2016_Eosinophil_counts ENSG00000187045.16 Skin_Sun_Exposed 0.001467
Astle_et_al_2016_Eosinophil_counts ENSG00000261202.1 Brain_Frontal_Cortex_BA9 0.002962
Astle_et_al_2016_Eosinophil_counts ENSG00000128285.4 Colon_Sigmoid 0.000128
Astle_et_al_2016_Eosinophil_counts ENSG00000100387.8 Nerve_Tibial 7.636e-11
Astle_et_al_2016_Eosinophil_counts ENSG00000100393.12 Artery_Tibial 2.575e-08
Astle_et_al_2016_Eosinophil_counts ENSG00000231993.1 Adipose_Subcutaneous 1.585e-08
Astle_et_al_2016_Eosinophil_counts ENSG00000100399.15 Heart_Atrial_Appendage 1.524e-08
Astle_et_al_2016_Eosinophil_counts ENSG00000230769.1 Breast_Mammary_Tissue 0.0007813
Astle_et_al_2016_Eosinophil_counts ENSG00000100395.14 Cells_EBV-transformed_lymphocytes 2.243e-07
Astle_et_al_2016_Eosinophil_counts ENSG00000100380.13 Adipose_Subcutaneous 3.448e-05
Astle_et_al_2016_Eosinophil_counts ENSG00000100372.14 Spleen 9.365e-06
Astle_et_al_2016_Eosinophil_counts ENSG00000172404.4 Esophagus_Muscularis 0.002424
Astle_et_al_2016_Eosinophil_counts ENSG00000196419.12 Brain_Cerebellar_Hemisphere 5.666e-06
Astle_et_al_2016_Eosinophil_counts ENSG00000100413.16 Brain_Putamen_basal_ganglia 6.472e-08
Astle_et_al_2016_Eosinophil_counts ENSG00000100418.7 Stomach 2.706e-05
Astle_et_al_2016_Eosinophil_counts ENSG00000183864.4 Muscle_Skeletal 2.027e-08
Astle_et_al_2016_Eosinophil_counts ENSG00000100412.15 Brain_Nucleus_accumbens_basal_ganglia 1.597e-08
Astle_et_al_2016_Eosinophil_counts ENSG00000100401.19 Adrenal_Gland 2.529e-05
Astle_et_al_2016_Eosinophil_counts ENSG00000213857.3 Spleen 1.173e-06
Astle_et_al_2016_Eosinophil_counts ENSG00000100138.13 Prostate 5.748e-06
Astle_et_al_2016_Eosinophil_counts ENSG00000172346.14 Brain_Frontal_Cortex_BA9 3.01e-06
Astle_et_al_2016_Eosinophil_counts ENSG00000100403.11 Esophagus_Mucosa 1.893e-09
Astle_et_al_2016_Eosinophil_counts ENSG00000100147.13 Colon_Sigmoid 9.537e-05
Astle_et_al_2016_Eosinophil_counts ENSG00000167074.14 Adipose_Subcutaneous 1.482e-08
Astle_et_al_2016_Eosinophil_counts ENSG00000100417.11 Muscle_Skeletal 5.693e-06
Astle_et_al_2016_Eosinophil_counts ENSG00000234965.2 Brain_Cerebellum 0.00239
Astle_et_al_2016_Eosinophil_counts ENSG00000100410.7 Thyroid 1.505e-08
Astle_et_al_2016_Eosinophil_counts ENSG00000184068.2 Muscle_Skeletal 8.339e-05
Astle_et_al_2016_Eosinophil_counts ENSG00000159958.6 Cells_Cultured_fibroblasts 0.003609
Astle_et_al_2016_Eosinophil_counts ENSG00000184208.10 Heart_Atrial_Appendage 1.903e-05
Astle_et_al_2016_Eosinophil_counts ENSG00000167077.12 Testis 6.121e-06
Astle_et_al_2016_Eosinophil_counts ENSG00000100300.17 Cells_EBV-transformed_lymphocytes 0.0001961
Astle_et_al_2016_Eosinophil_counts ENSG00000205643.10 Liver 0.0002286
Astle_et_al_2016_Eosinophil_counts ENSG00000186951.16 Artery_Tibial 5.739e-05
Astle_et_al_2016_Eosinophil_counts ENSG00000100416.12 Esophagus_Muscularis 0.002113
Astle_et_al_2016_Eosinophil_counts ENSG00000075218.18 Heart_Atrial_Appendage 0.001209
Astle_et_al_2016_Eosinophil_counts ENSG00000073150.13 Thyroid 0.003204
Astle_et_al_2016_Eosinophil_counts ENSG00000273188.1 Minor_Salivary_Gland 6.954e-06
Astle_et_al_2016_Eosinophil_counts ENSG00000128159.11 Muscle_Skeletal 0.003095
Astle_et_al_2016_Eosinophil_counts ENSG00000272836.1 Artery_Coronary 0.001593
Astle_et_al_2016_Eosinophil_counts ENSG00000073169.13 Prostate 0.002247
Astle_et_al_2016_Eosinophil_counts ENSG00000170638.9 Cells_Cultured_fibroblasts 4.52e-05
Astle_et_al_2016_Granulocyte_count ENSG00000269896.2 Heart_Left_Ventricle 0.0005276
Astle_et_al_2016_Granulocyte_count ENSG00000272420.1 Cells_Cultured_fibroblasts 0.0007867
Astle_et_al_2016_Granulocyte_count ENSG00000235169.7 Heart_Left_Ventricle 0.004258
Astle_et_al_2016_Granulocyte_count ENSG00000227372.11 Brain_Spinal_cord_cervical_c-1 0.001458
Astle_et_al_2016_Granulocyte_count ENSG00000215788.9 Testis 0.003666
Astle_et_al_2016_Granulocyte_count ENSG00000097021.19 Cells_EBV-transformed_lymphocytes 0.004158
Astle_et_al_2016_Granulocyte_count ENSG00000232912.5 Artery_Aorta 2.63e-05
Astle_et_al_2016_Granulocyte_count ENSG00000142583.17 Brain_Caudate_basal_ganglia 0.001872
Astle_et_al_2016_Granulocyte_count ENSG00000142599.17 Brain_Anterior_cingulate_cortex_BA24 8.686e-06
Astle_et_al_2016_Granulocyte_count ENSG00000230679.1 Skin_Not_Sun_Exposed 0.003352
Astle_et_al_2016_Granulocyte_count ENSG00000238249.2 Whole_Blood 0.001111
Astle_et_al_2016_Granulocyte_count ENSG00000272078.1 Lung 0.0006564
Astle_et_al_2016_Granulocyte_count ENSG00000198793.12 Adipose_Subcutaneous 0.002562
Astle_et_al_2016_Granulocyte_count ENSG00000116685.15 Whole_Blood 0.003398
Astle_et_al_2016_Granulocyte_count ENSG00000116688.16 Artery_Coronary 0.0003241
Astle_et_al_2016_Granulocyte_count ENSG00000157191.19 Lung 0.004311
Astle_et_al_2016_Granulocyte_count ENSG00000053372.4 Brain_Caudate_basal_ganglia 0.0003021
Astle_et_al_2016_Granulocyte_count ENSG00000162482.4 Heart_Left_Ventricle 0.001522
Astle_et_al_2016_Granulocyte_count ENSG00000127463.13 Small_Intestine_Terminal_Ileum 0.0003845
Astle_et_al_2016_Granulocyte_count ENSG00000230424.1 Heart_Atrial_Appendage 0.002507
Astle_et_al_2016_Granulocyte_count ENSG00000070831.15 Small_Intestine_Terminal_Ileum 0.0004152
Astle_et_al_2016_Granulocyte_count ENSG00000273610.1 Pancreas 7.653e-05
Astle_et_al_2016_Granulocyte_count ENSG00000225854.2 Skin_Not_Sun_Exposed 0.001292
Astle_et_al_2016_Granulocyte_count ENSG00000175707.8 Pancreas 0.002565
Astle_et_al_2016_Granulocyte_count ENSG00000225891.1 Testis 0.000576
Astle_et_al_2016_Granulocyte_count ENSG00000253368.3 Thyroid 0.001088
Astle_et_al_2016_Granulocyte_count ENSG00000142733.14 Whole_Blood 3.74e-06
Astle_et_al_2016_Granulocyte_count ENSG00000175793.11 Artery_Tibial 4.968e-05
Astle_et_al_2016_Granulocyte_count ENSG00000090273.13 Cells_Cultured_fibroblasts 0.000438
Astle_et_al_2016_Granulocyte_count ENSG00000142751.14 Artery_Tibial 0.001175
Astle_et_al_2016_Granulocyte_count ENSG00000204160.11 Esophagus_Mucosa 7.817e-05
Astle_et_al_2016_Granulocyte_count ENSG00000142765.17 Whole_Blood 6.086e-07
Astle_et_al_2016_Granulocyte_count ENSG00000130775.15 Cells_EBV-transformed_lymphocytes 1.724e-05
Astle_et_al_2016_Granulocyte_count ENSG00000162511.7 Whole_Blood 7.97e-09
Astle_et_al_2016_Granulocyte_count ENSG00000186056.9 Heart_Left_Ventricle 0.002314
Astle_et_al_2016_Granulocyte_count ENSG00000162510.5 Whole_Blood 0.003153
Astle_et_al_2016_Granulocyte_count ENSG00000146463.11 Muscle_Skeletal 0.003921
Astle_et_al_2016_Granulocyte_count ENSG00000214193.10 Testis 0.002291
Astle_et_al_2016_Granulocyte_count ENSG00000116885.18 Muscle_Skeletal 1.496e-08
Astle_et_al_2016_Granulocyte_count ENSG00000116898.11 Thyroid 1.776e-15
Astle_et_al_2016_Granulocyte_count ENSG00000181817.5 Heart_Atrial_Appendage 2.926e-06
Astle_et_al_2016_Granulocyte_count ENSG00000119535.17 Whole_Blood 1.599e-17
Astle_et_al_2016_Granulocyte_count ENSG00000233621.1 Nerve_Tibial 0.0002279
Astle_et_al_2016_Granulocyte_count ENSG00000168653.10 Breast_Mammary_Tissue 0.0008556
Astle_et_al_2016_Granulocyte_count ENSG00000127124.14 Cells_Cultured_fibroblasts 6.702e-07
Astle_et_al_2016_Granulocyte_count ENSG00000117394.20 Cells_Cultured_fibroblasts 4.597e-07
Astle_et_al_2016_Granulocyte_count ENSG00000159479.16 Uterus 0.002607
Astle_et_al_2016_Granulocyte_count ENSG00000227533.5 Spleen 3.171e-06
Astle_et_al_2016_Granulocyte_count ENSG00000070759.16 Nerve_Tibial 2.416e-05
Astle_et_al_2016_Granulocyte_count ENSG00000132763.14 Artery_Coronary 6.956e-05
Astle_et_al_2016_Granulocyte_count ENSG00000117450.13 Brain_Amygdala 0.0001515
Astle_et_al_2016_Granulocyte_count ENSG00000132781.17 Brain_Hypothalamus 0.002488
Astle_et_al_2016_Granulocyte_count ENSG00000159596.6 Nerve_Tibial 1.923e-09
Astle_et_al_2016_Granulocyte_count ENSG00000234329.1 Pancreas 6.141e-06
Astle_et_al_2016_Granulocyte_count ENSG00000230896.1 Adipose_Subcutaneous 4.66e-08
Astle_et_al_2016_Granulocyte_count ENSG00000281912.1 Skin_Not_Sun_Exposed 0.000161
Astle_et_al_2016_Granulocyte_count ENSG00000159588.14 Artery_Aorta 2.069e-06
Astle_et_al_2016_Granulocyte_count ENSG00000197429.10 Thyroid 3.041e-06
Astle_et_al_2016_Granulocyte_count ENSG00000117448.13 Adipose_Visceral_Omentum 9.12e-07
Astle_et_al_2016_Granulocyte_count ENSG00000086015.20 Ovary 3.828e-11
Astle_et_al_2016_Granulocyte_count ENSG00000132780.16 Whole_Blood 6.019e-07
Astle_et_al_2016_Granulocyte_count ENSG00000085999.11 Brain_Hypothalamus 0.0009725
Astle_et_al_2016_Granulocyte_count ENSG00000159592.10 Thyroid 7.512e-07
Astle_et_al_2016_Granulocyte_count ENSG00000280670.2 Heart_Atrial_Appendage 2.431e-05
Astle_et_al_2016_Granulocyte_count ENSG00000117472.9 Adipose_Subcutaneous 2.242e-09
Astle_et_al_2016_Granulocyte_count ENSG00000117461.14 Cells_Cultured_fibroblasts 2.586e-09
Astle_et_al_2016_Granulocyte_count ENSG00000226957.1 Muscle_Skeletal 1.893e-12
Astle_et_al_2016_Granulocyte_count ENSG00000227857.2 Testis 0.0002282
Astle_et_al_2016_Granulocyte_count ENSG00000157216.15 Heart_Left_Ventricle 0.000382
Astle_et_al_2016_Granulocyte_count ENSG00000260971.3 Adrenal_Gland 1.671e-05
Astle_et_al_2016_Granulocyte_count ENSG00000229871.1 Esophagus_Muscularis 0.003607
Astle_et_al_2016_Granulocyte_count ENSG00000162437.14 Spleen 0.002245
Astle_et_al_2016_Granulocyte_count ENSG00000116678.19 Brain_Spinal_cord_cervical_c-1 1.11e-16
Astle_et_al_2016_Granulocyte_count ENSG00000162433.14 Prostate 0.003
Astle_et_al_2016_Granulocyte_count ENSG00000224570.1 Lung 2.22e-16
Astle_et_al_2016_Granulocyte_count ENSG00000213625.8 Pancreas 4.539e-10
Astle_et_al_2016_Granulocyte_count ENSG00000237852.1 Lung 1.11e-16
Astle_et_al_2016_Granulocyte_count ENSG00000184588.17 Pancreas 1.877e-06
Astle_et_al_2016_Granulocyte_count ENSG00000118473.21 Nerve_Tibial 0.001634
Astle_et_al_2016_Granulocyte_count ENSG00000116717.11 Esophagus_Mucosa 0.0009213
Astle_et_al_2016_Granulocyte_count ENSG00000132485.13 Cells_Cultured_fibroblasts 0.004108
Astle_et_al_2016_Granulocyte_count ENSG00000184005.10 Whole_Blood 0.001867
Astle_et_al_2016_Granulocyte_count ENSG00000122484.8 Thyroid 0.0008924
Astle_et_al_2016_Granulocyte_count ENSG00000162676.11 Pituitary 2.106e-05
Astle_et_al_2016_Granulocyte_count ENSG00000203910.8 Brain_Cerebellum 0.001946
Astle_et_al_2016_Granulocyte_count ENSG00000067208.14 Esophagus_Muscularis 3.625e-05
Astle_et_al_2016_Granulocyte_count ENSG00000229052.2 Thyroid 0.0002376
Astle_et_al_2016_Granulocyte_count ENSG00000229992.1 Nerve_Tibial 0.0007181
Astle_et_al_2016_Granulocyte_count ENSG00000207523.1 Esophagus_Muscularis 4.16e-05
Astle_et_al_2016_Granulocyte_count ENSG00000228971.2 Esophagus_Muscularis 0.001906
Astle_et_al_2016_Granulocyte_count ENSG00000079335.18 Spleen 0.003182
Astle_et_al_2016_Granulocyte_count ENSG00000280186.1 Adrenal_Gland 2.931e-10
Astle_et_al_2016_Granulocyte_count ENSG00000085491.15 Thyroid 2.801e-11
Astle_et_al_2016_Granulocyte_count ENSG00000196427.13 Testis 1.783e-06
Astle_et_al_2016_Granulocyte_count ENSG00000226822.2 Skin_Not_Sun_Exposed 0.002531
Astle_et_al_2016_Granulocyte_count ENSG00000121957.12 Artery_Aorta 0.00128
Astle_et_al_2016_Granulocyte_count ENSG00000186086.18 Testis 3.126e-09
Astle_et_al_2016_Granulocyte_count ENSG00000203897.3 Testis 0.0004679
Astle_et_al_2016_Granulocyte_count ENSG00000085433.15 Nerve_Tibial 0.0004901
Astle_et_al_2016_Granulocyte_count ENSG00000184371.13 Muscle_Skeletal 0.0008999
Astle_et_al_2016_Granulocyte_count ENSG00000224965.1 Spleen 0.001648
Astle_et_al_2016_Granulocyte_count ENSG00000168710.17 Artery_Tibial 0.002441
Astle_et_al_2016_Granulocyte_count ENSG00000162775.14 Muscle_Skeletal 0.002042
Astle_et_al_2016_Granulocyte_count ENSG00000224699.8 Brain_Nucleus_accumbens_basal_ganglia 0.002143
Astle_et_al_2016_Granulocyte_count ENSG00000134255.13 Liver 7.468e-06
Astle_et_al_2016_Granulocyte_count ENSG00000064886.13 Esophagus_Gastroesophageal_Junction 0.002636
Astle_et_al_2016_Granulocyte_count ENSG00000156171.14 Spleen 7.055e-05
Astle_et_al_2016_Granulocyte_count ENSG00000231346.5 Artery_Aorta 0.00258
Astle_et_al_2016_Granulocyte_count ENSG00000007341.18 Testis 0.003035
Astle_et_al_2016_Granulocyte_count ENSG00000273483.1 Esophagus_Muscularis 0.003574
Astle_et_al_2016_Granulocyte_count ENSG00000116489.12 Adipose_Subcutaneous 0.002001
Astle_et_al_2016_Granulocyte_count ENSG00000225075.1 Thyroid 0.001677
Astle_et_al_2016_Granulocyte_count ENSG00000226167.1 Cells_Cultured_fibroblasts 0.001031
Astle_et_al_2016_Granulocyte_count ENSG00000118655.4 Artery_Coronary 3.236e-05
Astle_et_al_2016_Granulocyte_count ENSG00000081026.18 Heart_Atrial_Appendage 0.00377
Astle_et_al_2016_Granulocyte_count ENSG00000081019.13 Brain_Hypothalamus 8.061e-05
Astle_et_al_2016_Granulocyte_count ENSG00000116793.15 Lung 6.36e-06
Astle_et_al_2016_Granulocyte_count ENSG00000188761.11 Testis 0.0002887
Astle_et_al_2016_Granulocyte_count ENSG00000134242.15 Brain_Cerebellum 2.445e-05
Astle_et_al_2016_Granulocyte_count ENSG00000235527.6 Brain_Cerebellar_Hemisphere 0.002871
Astle_et_al_2016_Granulocyte_count ENSG00000231128.5 Testis 0.0001369
Astle_et_al_2016_Granulocyte_count ENSG00000134262.12 Adrenal_Gland 0.0003916
Astle_et_al_2016_Granulocyte_count ENSG00000197323.11 Cells_Cultured_fibroblasts 0.001481
Astle_et_al_2016_Granulocyte_count ENSG00000134256.12 Spleen 6.665e-05
Astle_et_al_2016_Granulocyte_count ENSG00000234283.1 Brain_Anterior_cingulate_cortex_BA24 0.003834
Astle_et_al_2016_Granulocyte_count ENSG00000271383.6 Adrenal_Gland 0.000632
Astle_et_al_2016_Granulocyte_count ENSG00000277147.4 Muscle_Skeletal 0.003684
Astle_et_al_2016_Granulocyte_count ENSG00000150337.13 Adipose_Subcutaneous 0.003056
Astle_et_al_2016_Granulocyte_count ENSG00000206828.1 Cells_Cultured_fibroblasts 0.001346
Astle_et_al_2016_Granulocyte_count ENSG00000203814.6 Esophagus_Muscularis 0.002672
Astle_et_al_2016_Granulocyte_count ENSG00000233030.2 Pancreas 0.001224
Astle_et_al_2016_Granulocyte_count ENSG00000270882.2 Artery_Aorta 0.0004348
Astle_et_al_2016_Granulocyte_count ENSG00000178096.8 Artery_Tibial 0.0007132
Astle_et_al_2016_Granulocyte_count ENSG00000223945.2 Brain_Nucleus_accumbens_basal_ganglia 0.001711
Astle_et_al_2016_Granulocyte_count ENSG00000159164.9 Ovary 0.0002032
Astle_et_al_2016_Granulocyte_count ENSG00000143368.9 Colon_Transverse 0.0002507
Astle_et_al_2016_Granulocyte_count ENSG00000023902.13 Lung 0.001933
Astle_et_al_2016_Granulocyte_count ENSG00000184678.10 Brain_Anterior_cingulate_cortex_BA24 0.000318
Astle_et_al_2016_Granulocyte_count ENSG00000264522.5 Whole_Blood 0.003935
Astle_et_al_2016_Granulocyte_count ENSG00000275557.1 Brain_Putamen_basal_ganglia 0.002307
Astle_et_al_2016_Granulocyte_count ENSG00000136631.12 Whole_Blood 0.000277
Astle_et_al_2016_Granulocyte_count ENSG00000143374.16 Pancreas 0.004013
Astle_et_al_2016_Granulocyte_count ENSG00000266472.5 Testis 0.0007728
Astle_et_al_2016_Granulocyte_count ENSG00000163125.15 Cells_Cultured_fibroblasts 0.00377
Astle_et_al_2016_Granulocyte_count ENSG00000228126.1 Esophagus_Mucosa 0.001281
Astle_et_al_2016_Granulocyte_count ENSG00000237781.3 Colon_Sigmoid 0.000476
Astle_et_al_2016_Granulocyte_count ENSG00000143369.14 Heart_Atrial_Appendage 0.001244
Astle_et_al_2016_Granulocyte_count ENSG00000143382.14 Skin_Not_Sun_Exposed 0.0002351
Astle_et_al_2016_Granulocyte_count ENSG00000163221.8 Lung 1.596e-05
Astle_et_al_2016_Granulocyte_count ENSG00000143546.9 Whole_Blood 2.624e-05
Astle_et_al_2016_Granulocyte_count ENSG00000163220.10 Whole_Blood 0.0001216
Astle_et_al_2016_Granulocyte_count ENSG00000160789.19 Whole_Blood 0.00269
Astle_et_al_2016_Granulocyte_count ENSG00000225670.4 Spleen 2.267e-10
Astle_et_al_2016_Granulocyte_count ENSG00000213088.9 Whole_Blood 2.66e-12
Astle_et_al_2016_Granulocyte_count ENSG00000163568.14 Muscle_Skeletal 0.0001663
Astle_et_al_2016_Granulocyte_count ENSG00000233473.2 Breast_Mammary_Tissue 0.0007496
Astle_et_al_2016_Granulocyte_count ENSG00000158731.2 Pancreas 6.752e-08
Astle_et_al_2016_Granulocyte_count ENSG00000143222.11 Whole_Blood 0.001641
Astle_et_al_2016_Granulocyte_count ENSG00000143258.15 Cells_Cultured_fibroblasts 0.001716
Astle_et_al_2016_Granulocyte_count ENSG00000158796.16 Cells_Cultured_fibroblasts 0.002652
Astle_et_al_2016_Granulocyte_count ENSG00000158869.10 Adipose_Subcutaneous 1.083e-07
Astle_et_al_2016_Granulocyte_count ENSG00000143226.13 Prostate 1.264e-09
Astle_et_al_2016_Granulocyte_count ENSG00000158859.9 Cells_Cultured_fibroblasts 1.345e-06
Astle_et_al_2016_Granulocyte_count ENSG00000173110.7 Skin_Not_Sun_Exposed 3.9e-05
Astle_et_al_2016_Granulocyte_count ENSG00000158850.14 Cells_Cultured_fibroblasts 1.043e-05
Astle_et_al_2016_Granulocyte_count ENSG00000158864.12 Breast_Mammary_Tissue 0.00144
Astle_et_al_2016_Granulocyte_count ENSG00000132185.16 Brain_Amygdala 2.691e-05
Astle_et_al_2016_Granulocyte_count ENSG00000072694.20 Kidney_Cortex 1.114e-08
Astle_et_al_2016_Granulocyte_count ENSG00000158882.14 Lung 1.138e-05
Astle_et_al_2016_Granulocyte_count ENSG00000143257.11 Heart_Atrial_Appendage 0.003501
Astle_et_al_2016_Granulocyte_count ENSG00000213075.7 Whole_Blood 9.711e-10
Astle_et_al_2016_Granulocyte_count ENSG00000081721.11 Thyroid 0.0002494
Astle_et_al_2016_Granulocyte_count ENSG00000283317.1 Vagina 0.003141
Astle_et_al_2016_Granulocyte_count ENSG00000162746.14 Skin_Sun_Exposed 0.002314
Astle_et_al_2016_Granulocyte_count ENSG00000234211.2 Whole_Blood 1.742e-07
Astle_et_al_2016_Granulocyte_count ENSG00000225217.1 Nerve_Tibial 1.994e-08
Astle_et_al_2016_Granulocyte_count ENSG00000244682.7 Brain_Nucleus_accumbens_basal_ganglia 2.666e-08
Astle_et_al_2016_Granulocyte_count ENSG00000283360.1 Testis 2.157e-05
Astle_et_al_2016_Granulocyte_count ENSG00000185630.18 Skin_Sun_Exposed 0.002602
Astle_et_al_2016_Granulocyte_count ENSG00000143171.12 Muscle_Skeletal 0.0007814
Astle_et_al_2016_Granulocyte_count ENSG00000143195.12 Esophagus_Gastroesophageal_Junction 0.0002352
Astle_et_al_2016_Granulocyte_count ENSG00000152382.5 Muscle_Skeletal 6.342e-06
Astle_et_al_2016_Granulocyte_count ENSG00000143157.11 Lung 5.842e-05
Astle_et_al_2016_Granulocyte_count ENSG00000143194.12 Testis 0.003859
Astle_et_al_2016_Granulocyte_count ENSG00000198821.10 Lung 0.002411
Astle_et_al_2016_Granulocyte_count ENSG00000241666.2 Nerve_Tibial 0.0006037
Astle_et_al_2016_Granulocyte_count ENSG00000198771.10 Lung 0.000856
Astle_et_al_2016_Granulocyte_count ENSG00000188404.8 Whole_Blood 0.003094
Astle_et_al_2016_Granulocyte_count ENSG00000117601.13 Prostate 0.0009358
Astle_et_al_2016_Granulocyte_count ENSG00000135870.11 Esophagus_Muscularis 0.000914
Astle_et_al_2016_Granulocyte_count ENSG00000183831.6 Brain_Nucleus_accumbens_basal_ganglia 0.0003745
Astle_et_al_2016_Granulocyte_count ENSG00000162753.11 Brain_Caudate_basal_ganglia 0.0002438
Astle_et_al_2016_Granulocyte_count ENSG00000152061.23 Brain_Cerebellar_Hemisphere 0.003245
Astle_et_al_2016_Granulocyte_count ENSG00000135835.11 Lung 0.00257
Astle_et_al_2016_Granulocyte_count ENSG00000279838.1 Esophagus_Muscularis 0.0008933
Astle_et_al_2016_Granulocyte_count ENSG00000121481.10 Cells_Cultured_fibroblasts 0.0007963
Astle_et_al_2016_Granulocyte_count ENSG00000238061.2 Skin_Not_Sun_Exposed 0.002439
Astle_et_al_2016_Granulocyte_count ENSG00000073756.11 Artery_Tibial 0.0004516
Astle_et_al_2016_Granulocyte_count ENSG00000233196.2 Artery_Coronary 0.001669
Astle_et_al_2016_Granulocyte_count ENSG00000228238.1 Muscle_Skeletal 0.0008867
Astle_et_al_2016_Granulocyte_count ENSG00000273198.1 Brain_Hippocampus 0.0003583
Astle_et_al_2016_Granulocyte_count ENSG00000273129.1 Artery_Tibial 0.0002327
Astle_et_al_2016_Granulocyte_count ENSG00000134376.15 Testis 1.612e-06
Astle_et_al_2016_Granulocyte_count ENSG00000230623.4 Artery_Aorta 0.002924
Astle_et_al_2016_Granulocyte_count ENSG00000122180.4 Brain_Cerebellum 0.001983
Astle_et_al_2016_Granulocyte_count ENSG00000162892.15 Cells_EBV-transformed_lymphocytes 0.004218
Astle_et_al_2016_Granulocyte_count ENSG00000117335.19 Esophagus_Gastroesophageal_Junction 8.922e-07
Astle_et_al_2016_Granulocyte_count ENSG00000234219.1 Artery_Aorta 0.002329
Astle_et_al_2016_Granulocyte_count ENSG00000203709.11 Artery_Tibial 4.169e-05
Astle_et_al_2016_Granulocyte_count ENSG00000238078.1 Esophagus_Gastroesophageal_Junction 0.0005045
Astle_et_al_2016_Granulocyte_count ENSG00000136630.12 Brain_Cerebellar_Hemisphere 0.004278
Astle_et_al_2016_Granulocyte_count ENSG00000186205.12 Colon_Transverse 0.0001853
Astle_et_al_2016_Granulocyte_count ENSG00000272823.1 Esophagus_Mucosa 0.0004582
Astle_et_al_2016_Granulocyte_count ENSG00000257551.1 Lung 0.003724
Astle_et_al_2016_Granulocyte_count ENSG00000143756.11 Nerve_Tibial 2.485e-05
Astle_et_al_2016_Granulocyte_count ENSG00000143771.11 Lung 1.555e-09
Astle_et_al_2016_Granulocyte_count ENSG00000143748.17 Spleen 3.868e-05
Astle_et_al_2016_Granulocyte_count ENSG00000143753.12 Muscle_Skeletal 0.002965
Astle_et_al_2016_Granulocyte_count ENSG00000232628.5 Brain_Amygdala 0.0003858
Astle_et_al_2016_Granulocyte_count ENSG00000143786.7 Whole_Blood 8.334e-07
Astle_et_al_2016_Granulocyte_count ENSG00000236773.1 Adipose_Subcutaneous 0.0007487
Astle_et_al_2016_Granulocyte_count ENSG00000162923.14 Colon_Sigmoid 2.783e-08
Astle_et_al_2016_Granulocyte_count ENSG00000233384.2 Cells_Cultured_fibroblasts 3.346e-05
Astle_et_al_2016_Granulocyte_count ENSG00000143811.18 Ovary 0.004324
Astle_et_al_2016_Granulocyte_count ENSG00000243709.1 Esophagus_Muscularis 0.001771
Astle_et_al_2016_Granulocyte_count ENSG00000143801.16 Whole_Blood 2.513e-10
Astle_et_al_2016_Granulocyte_count ENSG00000163050.16 Spleen 4.029e-11
Astle_et_al_2016_Granulocyte_count ENSG00000143776.18 Esophagus_Muscularis 0.0007671
Astle_et_al_2016_Granulocyte_count ENSG00000181450.17 Lung 4.315e-05
Astle_et_al_2016_Granulocyte_count ENSG00000272362.1 Esophagus_Mucosa 0.0003631
Astle_et_al_2016_Granulocyte_count ENSG00000228044.2 Skin_Sun_Exposed 0.0001633
Astle_et_al_2016_Granulocyte_count ENSG00000143669.13 Muscle_Skeletal 1.099e-14
Astle_et_al_2016_Granulocyte_count ENSG00000235674.2 Skin_Not_Sun_Exposed 6.202e-09
Astle_et_al_2016_Granulocyte_count ENSG00000229291.1 Nerve_Tibial 0.002221
Astle_et_al_2016_Granulocyte_count ENSG00000169224.12 Brain_Hypothalamus 0.0009842
Astle_et_al_2016_Granulocyte_count ENSG00000162711.16 Colon_Transverse 6.439e-15
Astle_et_al_2016_Granulocyte_count ENSG00000177535.7 Whole_Blood 0.001203
Astle_et_al_2016_Granulocyte_count ENSG00000162722.8 Testis 0.002066
Astle_et_al_2016_Granulocyte_count ENSG00000162714.12 Muscle_Skeletal 0.001928
Astle_et_al_2016_Granulocyte_count ENSG00000238243.3 Minor_Salivary_Gland 0.001395
Astle_et_al_2016_Granulocyte_count ENSG00000227135.1 Nerve_Tibial 0.0004555
Astle_et_al_2016_Granulocyte_count ENSG00000196242.7 Testis 0.004307
Astle_et_al_2016_Granulocyte_count ENSG00000177212.3 Thyroid 0.001736
Astle_et_al_2016_Granulocyte_count ENSG00000279663.2 Brain_Cerebellar_Hemisphere 0.003769
Astle_et_al_2016_Granulocyte_count ENSG00000283031.1 Artery_Aorta 7.423e-08
Astle_et_al_2016_Granulocyte_count ENSG00000119782.13 Stomach 7.263e-05
Astle_et_al_2016_Granulocyte_count ENSG00000198399.14 Brain_Cerebellum 8.081e-07
Astle_et_al_2016_Granulocyte_count ENSG00000119778.14 Breast_Mammary_Tissue 2.744e-06
Astle_et_al_2016_Granulocyte_count ENSG00000115129.13 Liver 2.891e-06
Astle_et_al_2016_Granulocyte_count ENSG00000115128.6 Colon_Transverse 2.065e-06
Astle_et_al_2016_Granulocyte_count ENSG00000176732.6 Kidney_Cortex 8.314e-05
Astle_et_al_2016_Granulocyte_count ENSG00000223754.1 Adipose_Visceral_Omentum 1.132e-07
Astle_et_al_2016_Granulocyte_count ENSG00000173960.13 Breast_Mammary_Tissue 3.873e-05
Astle_et_al_2016_Granulocyte_count ENSG00000242628.5 Artery_Coronary 2.871e-10
Astle_et_al_2016_Granulocyte_count ENSG00000219626.8 Testis 0.0001139
Astle_et_al_2016_Granulocyte_count ENSG00000186453.12 Brain_Substantia_nigra 1.4e-07
Astle_et_al_2016_Granulocyte_count ENSG00000232642.1 Brain_Cortex 9.957e-09
Astle_et_al_2016_Granulocyte_count ENSG00000157851.16 Brain_Hypothalamus 5.072e-05
Astle_et_al_2016_Granulocyte_count ENSG00000213699.8 Skin_Sun_Exposed 6.505e-05
Astle_et_al_2016_Granulocyte_count ENSG00000138030.12 Cells_Cultured_fibroblasts 0.0005747
Astle_et_al_2016_Granulocyte_count ENSG00000229122.1 Esophagus_Mucosa 0.0004663
Astle_et_al_2016_Granulocyte_count ENSG00000115194.10 Brain_Cerebellum 0.000463
Astle_et_al_2016_Granulocyte_count ENSG00000084774.13 Testis 0.003796
Astle_et_al_2016_Granulocyte_count ENSG00000084764.10 Nerve_Tibial 0.001155
Astle_et_al_2016_Granulocyte_count ENSG00000163795.13 Brain_Anterior_cingulate_cortex_BA24 2.746e-08
Astle_et_al_2016_Granulocyte_count ENSG00000171303.6 Breast_Mammary_Tissue 0.0006777
Astle_et_al_2016_Granulocyte_count ENSG00000115211.15 Skin_Sun_Exposed 2.215e-07
Astle_et_al_2016_Granulocyte_count ENSG00000138002.14 Thyroid 7.013e-12
Astle_et_al_2016_Granulocyte_count ENSG00000234072.1 Prostate 2.596e-08
Astle_et_al_2016_Granulocyte_count ENSG00000138085.16 Vagina 0.001008
Astle_et_al_2016_Granulocyte_count ENSG00000115216.13 Heart_Atrial_Appendage 1.727e-08
Astle_et_al_2016_Granulocyte_count ENSG00000272056.1 Colon_Transverse 0.000648
Astle_et_al_2016_Granulocyte_count ENSG00000198522.13 Muscle_Skeletal 4.959e-06
Astle_et_al_2016_Granulocyte_count ENSG00000230286.1 Brain_Cortex 0.0008845
Astle_et_al_2016_Granulocyte_count ENSG00000138028.15 Pituitary 0.0003263
Astle_et_al_2016_Granulocyte_count ENSG00000228474.5 Cells_Cultured_fibroblasts 0.0005835
Astle_et_al_2016_Granulocyte_count ENSG00000084693.15 Cells_Cultured_fibroblasts 0.0006176
Astle_et_al_2016_Granulocyte_count ENSG00000157992.12 Adrenal_Gland 1.334e-06
Astle_et_al_2016_Granulocyte_count ENSG00000115241.10 Pancreas 4.439e-08
Astle_et_al_2016_Granulocyte_count ENSG00000235267.1 Adipose_Subcutaneous 4.726e-08
Astle_et_al_2016_Granulocyte_count ENSG00000115226.9 Artery_Tibial 4.752e-08
Astle_et_al_2016_Granulocyte_count ENSG00000163794.6 Muscle_Skeletal 0.0003764
Astle_et_al_2016_Granulocyte_count ENSG00000138100.13 Nerve_Tibial 0.0005688
Astle_et_al_2016_Granulocyte_count ENSG00000115234.10 Esophagus_Muscularis 1.354e-07
Astle_et_al_2016_Granulocyte_count ENSG00000158019.20 Thyroid 2.086e-05
Astle_et_al_2016_Granulocyte_count ENSG00000243943.9 Thyroid 0.004149
Astle_et_al_2016_Granulocyte_count ENSG00000213453.3 Skin_Not_Sun_Exposed 9.774e-07
Astle_et_al_2016_Granulocyte_count ENSG00000084734.8 Ovary 2.427e-07
Astle_et_al_2016_Granulocyte_count ENSG00000221843.4 Thyroid 3.846e-06
Astle_et_al_2016_Granulocyte_count ENSG00000171174.13 Nerve_Tibial 0.0008713
Astle_et_al_2016_Granulocyte_count ENSG00000223522.1 Artery_Coronary 0.002617
Astle_et_al_2016_Granulocyte_count ENSG00000279519.1 Heart_Left_Ventricle 0.001565
Astle_et_al_2016_Granulocyte_count ENSG00000003509.15 Cells_Cultured_fibroblasts 0.0002022
Astle_et_al_2016_Granulocyte_count ENSG00000115808.11 Heart_Left_Ventricle 0.000211
Astle_et_al_2016_Granulocyte_count ENSG00000115825.9 Pituitary 0.002304
Astle_et_al_2016_Granulocyte_count ENSG00000231312.6 Breast_Mammary_Tissue 0.0005819
Astle_et_al_2016_Granulocyte_count ENSG00000152154.10 Esophagus_Muscularis 0.002375
Astle_et_al_2016_Granulocyte_count ENSG00000205111.8 Thyroid 0.0005775
Astle_et_al_2016_Granulocyte_count ENSG00000234936.1 Testis 1.332e-08
Astle_et_al_2016_Granulocyte_count ENSG00000279873.2 Liver 3.045e-06
Astle_et_al_2016_Granulocyte_count ENSG00000230587.1 Esophagus_Mucosa 0.0003925
Astle_et_al_2016_Granulocyte_count ENSG00000152518.7 Muscle_Skeletal 2.019e-10
Astle_et_al_2016_Granulocyte_count ENSG00000115970.18 Pancreas 7.401e-10
Astle_et_al_2016_Granulocyte_count ENSG00000152527.13 Artery_Tibial 0.0003785
Astle_et_al_2016_Granulocyte_count ENSG00000243244.5 Thyroid 0.003792
Astle_et_al_2016_Granulocyte_count ENSG00000115306.15 Whole_Blood 2.893e-05
Astle_et_al_2016_Granulocyte_count ENSG00000238018.2 Whole_Blood 2.178e-05
Astle_et_al_2016_Granulocyte_count ENSG00000162929.13 Muscle_Skeletal 3.702e-05
Astle_et_al_2016_Granulocyte_count ENSG00000232713.2 Brain_Cerebellum 0.002667
Astle_et_al_2016_Granulocyte_count ENSG00000273302.1 Skin_Sun_Exposed 3.555e-06
Astle_et_al_2016_Granulocyte_count ENSG00000270820.5 Brain_Hypothalamus 7.018e-06
Astle_et_al_2016_Granulocyte_count ENSG00000212978.6 Stomach 0.0005283
Astle_et_al_2016_Granulocyte_count ENSG00000082898.16 Brain_Cerebellum 5.14e-06
Astle_et_al_2016_Granulocyte_count ENSG00000271889.1 Adipose_Visceral_Omentum 0.0002464
Astle_et_al_2016_Granulocyte_count ENSG00000115464.14 Heart_Atrial_Appendage 6.841e-06
Astle_et_al_2016_Granulocyte_count ENSG00000237651.6 Vagina 0.0005594
Astle_et_al_2016_Granulocyte_count ENSG00000014641.17 Muscle_Skeletal 0.00356
Astle_et_al_2016_Granulocyte_count ENSG00000229920.2 Muscle_Skeletal 0.002
Astle_et_al_2016_Granulocyte_count ENSG00000229221.1 Muscle_Skeletal 0.001701
Astle_et_al_2016_Granulocyte_count ENSG00000273763.1 Muscle_Skeletal 0.0002674
Astle_et_al_2016_Granulocyte_count ENSG00000204929.12 Artery_Aorta 6.281e-05
Astle_et_al_2016_Granulocyte_count ENSG00000172974.11 Esophagus_Gastroesophageal_Junction 0.0026
Astle_et_al_2016_Granulocyte_count ENSG00000198369.9 Whole_Blood 2.728e-08
Astle_et_al_2016_Granulocyte_count ENSG00000234255.8 Pituitary 9.49e-07
Astle_et_al_2016_Granulocyte_count ENSG00000163219.11 Brain_Frontal_Cortex_BA9 5.245e-05
Astle_et_al_2016_Granulocyte_count ENSG00000059728.10 Skin_Not_Sun_Exposed 0.0003606
Astle_et_al_2016_Granulocyte_count ENSG00000244617.2 Prostate 0.0005709
Astle_et_al_2016_Granulocyte_count ENSG00000179818.13 Brain_Frontal_Cortex_BA9 0.0002497
Astle_et_al_2016_Granulocyte_count ENSG00000169564.6 Cells_EBV-transformed_lymphocytes 0.0003592
Astle_et_al_2016_Granulocyte_count ENSG00000152291.13 Colon_Transverse 4.846e-06
Astle_et_al_2016_Granulocyte_count ENSG00000168887.10 Muscle_Skeletal 0.0005625
Astle_et_al_2016_Granulocyte_count ENSG00000042445.13 Whole_Blood 0.003326
Astle_et_al_2016_Granulocyte_count ENSG00000115459.17 Whole_Blood 1.504e-05
Astle_et_al_2016_Granulocyte_count ENSG00000168894.9 Whole_Blood 0.002291
Astle_et_al_2016_Granulocyte_count ENSG00000246575.2 Brain_Frontal_Cortex_BA9 5.706e-06
Astle_et_al_2016_Granulocyte_count ENSG00000152284.4 Whole_Blood 1.975e-05
Astle_et_al_2016_Granulocyte_count ENSG00000270532.1 Cells_Cultured_fibroblasts 7.017e-05
Astle_et_al_2016_Granulocyte_count ENSG00000278590.1 Thyroid 2.054e-06
Astle_et_al_2016_Granulocyte_count ENSG00000168899.4 Nerve_Tibial 0.00193
Astle_et_al_2016_Granulocyte_count ENSG00000168890.13 Thyroid 0.002013
Astle_et_al_2016_Granulocyte_count ENSG00000204634.12 Brain_Caudate_basal_ganglia 1.521e-08
Astle_et_al_2016_Granulocyte_count ENSG00000071082.10 Nerve_Tibial 6.563e-06
Astle_et_al_2016_Granulocyte_count ENSG00000272902.2 Breast_Mammary_Tissue 1.309e-08
Astle_et_al_2016_Granulocyte_count ENSG00000071054.16 Heart_Left_Ventricle 0.003985
Astle_et_al_2016_Granulocyte_count ENSG00000230140.5 Testis 0.0005076
Astle_et_al_2016_Granulocyte_count ENSG00000271532.1 Pancreas 4.912e-07
Astle_et_al_2016_Granulocyte_count ENSG00000281162.2 Heart_Left_Ventricle 0.0001962
Astle_et_al_2016_Granulocyte_count ENSG00000115590.13 Stomach 0.002132
Astle_et_al_2016_Granulocyte_count ENSG00000204581.2 Adrenal_Gland 0.002699
Astle_et_al_2016_Granulocyte_count ENSG00000153214.9 Pancreas 4.997e-05
Astle_et_al_2016_Granulocyte_count ENSG00000153208.16 Pancreas 1.019e-05
Astle_et_al_2016_Granulocyte_count ENSG00000278962.1 Esophagus_Muscularis 5.498e-05
Astle_et_al_2016_Granulocyte_count ENSG00000144152.12 Esophagus_Muscularis 1.547e-05
Astle_et_al_2016_Granulocyte_count ENSG00000125611.15 Esophagus_Mucosa 0.003978
Astle_et_al_2016_Granulocyte_count ENSG00000136695.14 Thyroid 5.642e-05
Astle_et_al_2016_Granulocyte_count ENSG00000115008.5 Esophagus_Mucosa 1.663e-06
Astle_et_al_2016_Granulocyte_count ENSG00000125538.11 Cells_EBV-transformed_lymphocytes 3.807e-06
Astle_et_al_2016_Granulocyte_count ENSG00000125571.9 Skin_Not_Sun_Exposed 0.002526
Astle_et_al_2016_Granulocyte_count ENSG00000280228.1 Testis 5.643e-10
Astle_et_al_2016_Granulocyte_count ENSG00000136689.18 Adipose_Subcutaneous 1.579e-21
Astle_et_al_2016_Granulocyte_count ENSG00000180152.3 Testis 0.0001586
Astle_et_al_2016_Granulocyte_count ENSG00000227368.1 Skin_Sun_Exposed 2.841e-06
Astle_et_al_2016_Granulocyte_count ENSG00000136697.12 Skin_Not_Sun_Exposed 3.764e-20
Astle_et_al_2016_Granulocyte_count ENSG00000136696.10 Esophagus_Mucosa 0.0001015
Astle_et_al_2016_Granulocyte_count ENSG00000136694.8 Esophagus_Mucosa 0.0001611
Astle_et_al_2016_Granulocyte_count ENSG00000189223.14 Skin_Sun_Exposed 0.0003681
Astle_et_al_2016_Granulocyte_count ENSG00000125618.16 Skin_Sun_Exposed 0.000847
Astle_et_al_2016_Granulocyte_count ENSG00000125637.15 Heart_Atrial_Appendage 1.882e-09
Astle_et_al_2016_Granulocyte_count ENSG00000173302.5 Brain_Cerebellum 0.002452
Astle_et_al_2016_Granulocyte_count ENSG00000229797.1 Brain_Frontal_Cortex_BA9 0.001781
Astle_et_al_2016_Granulocyte_count ENSG00000176771.16 Heart_Left_Ventricle 0.00407
Astle_et_al_2016_Granulocyte_count ENSG00000121966.6 Adrenal_Gland 0.0005001
Astle_et_al_2016_Granulocyte_count ENSG00000279024.1 Adrenal_Gland 0.0008658
Astle_et_al_2016_Granulocyte_count ENSG00000075884.13 Whole_Blood 0.000101
Astle_et_al_2016_Granulocyte_count ENSG00000226674.8 Testis 8.274e-05
Astle_et_al_2016_Granulocyte_count ENSG00000236049.1 Testis 0.003902
Astle_et_al_2016_Granulocyte_count ENSG00000136536.14 Spleen 6.791e-11
Astle_et_al_2016_Granulocyte_count ENSG00000123636.17 Whole_Blood 2.004e-08
Astle_et_al_2016_Granulocyte_count ENSG00000241399.6 Testis 1.122e-10
Astle_et_al_2016_Granulocyte_count ENSG00000224152.1 Whole_Blood 4.634e-07
Astle_et_al_2016_Granulocyte_count ENSG00000226266.6 Artery_Tibial 0.002907
Astle_et_al_2016_Granulocyte_count ENSG00000153246.12 Pancreas 0.0002157
Astle_et_al_2016_Granulocyte_count ENSG00000197635.9 Adrenal_Gland 0.0005481
Astle_et_al_2016_Granulocyte_count ENSG00000231445.1 Adrenal_Gland 0.0002559
Astle_et_al_2016_Granulocyte_count ENSG00000230918.1 Adrenal_Gland 0.0001278
Astle_et_al_2016_Granulocyte_count ENSG00000223318.1 Stomach 0.001324
Astle_et_al_2016_Granulocyte_count ENSG00000152254.10 Kidney_Cortex 8.549e-15
Astle_et_al_2016_Granulocyte_count ENSG00000163072.15 Colon_Transverse 1.8e-11
Astle_et_al_2016_Granulocyte_count ENSG00000073737.16 Spleen 0.0009601
Astle_et_al_2016_Granulocyte_count ENSG00000152253.8 Spleen 7.88e-10
Astle_et_al_2016_Granulocyte_count ENSG00000235321.1 Whole_Blood 0.0007714
Astle_et_al_2016_Granulocyte_count ENSG00000115232.13 Whole_Blood 6.744e-12
Astle_et_al_2016_Granulocyte_count ENSG00000188452.13 Whole_Blood 9.293e-12
Astle_et_al_2016_Granulocyte_count ENSG00000064989.12 Artery_Tibial 0.003924
Astle_et_al_2016_Granulocyte_count ENSG00000115419.12 Thyroid 0.002064
Astle_et_al_2016_Granulocyte_count ENSG00000173559.12 Brain_Spinal_cord_cervical_c-1 0.002426
Astle_et_al_2016_Granulocyte_count ENSG00000162944.10 Nerve_Tibial 0.0009812
Astle_et_al_2016_Granulocyte_count ENSG00000003393.14 Adrenal_Gland 0.00253
Astle_et_al_2016_Granulocyte_count ENSG00000127838.13 Liver 1.381e-10
Astle_et_al_2016_Granulocyte_count ENSG00000079308.16 Esophagus_Mucosa 0.003155
Astle_et_al_2016_Granulocyte_count ENSG00000158428.3 Brain_Cerebellum 3.634e-06
Astle_et_al_2016_Granulocyte_count ENSG00000179921.14 Artery_Aorta 1.479e-10
Astle_et_al_2016_Granulocyte_count ENSG00000163466.15 Minor_Salivary_Gland 1.933e-08
Astle_et_al_2016_Granulocyte_count ENSG00000144580.13 Esophagus_Gastroesophageal_Junction 8.283e-05
Astle_et_al_2016_Granulocyte_count ENSG00000115556.13 Cells_Cultured_fibroblasts 0.0007615
Astle_et_al_2016_Granulocyte_count ENSG00000163482.11 Whole_Blood 4.284e-05
Astle_et_al_2016_Granulocyte_count ENSG00000135912.10 Pituitary 0.002371
Astle_et_al_2016_Granulocyte_count ENSG00000163481.7 Brain_Cortex 1.654e-05
Astle_et_al_2016_Granulocyte_count ENSG00000188282.12 Esophagus_Mucosa 0.001405
Astle_et_al_2016_Granulocyte_count ENSG00000127837.9 Stomach 4.605e-11
Astle_et_al_2016_Granulocyte_count ENSG00000115568.15 Pituitary 3.659e-05
Astle_et_al_2016_Granulocyte_count ENSG00000135913.10 Testis 0.0003107
Astle_et_al_2016_Granulocyte_count ENSG00000180871.7 Esophagus_Mucosa 9.533e-06
Astle_et_al_2016_Granulocyte_count ENSG00000230580.1 Testis 7.606e-06
Astle_et_al_2016_Granulocyte_count ENSG00000163464.7 Whole_Blood 4.285e-05
Astle_et_al_2016_Granulocyte_count ENSG00000135926.14 Esophagus_Mucosa 1.68e-10
Astle_et_al_2016_Granulocyte_count ENSG00000261338.2 Small_Intestine_Terminal_Ileum 4.766e-11
Astle_et_al_2016_Granulocyte_count ENSG00000237281.1 Thyroid 2.166e-06
Astle_et_al_2016_Granulocyte_count ENSG00000115649.15 Heart_Atrial_Appendage 1.062e-05
Astle_et_al_2016_Granulocyte_count ENSG00000074582.12 Testis 0.0003694
Astle_et_al_2016_Granulocyte_count ENSG00000273466.1 Colon_Transverse 5.873e-05
Astle_et_al_2016_Granulocyte_count ENSG00000198925.10 Brain_Cerebellar_Hemisphere 0.001171
Astle_et_al_2016_Granulocyte_count ENSG00000163501.6 Adipose_Subcutaneous 0.003359
Astle_et_al_2016_Granulocyte_count ENSG00000181378.13 Brain_Cortex 3.231e-06
Astle_et_al_2016_Granulocyte_count ENSG00000272644.1 Esophagus_Mucosa 9.624e-07
Astle_et_al_2016_Granulocyte_count ENSG00000144567.10 Pituitary 0.0003961
Astle_et_al_2016_Granulocyte_count ENSG00000187736.12 Lung 4.369e-06
Astle_et_al_2016_Granulocyte_count ENSG00000213901.10 Brain_Caudate_basal_ganglia 1.547e-06
Astle_et_al_2016_Granulocyte_count ENSG00000158552.12 Skin_Sun_Exposed 0.000253
Astle_et_al_2016_Granulocyte_count ENSG00000115657.12 Brain_Cerebellum 0.0003789
Astle_et_al_2016_Granulocyte_count ENSG00000036257.12 Brain_Cerebellar_Hemisphere 0.002284
Astle_et_al_2016_Granulocyte_count ENSG00000228446.2 Pituitary 0.001081
Astle_et_al_2016_Granulocyte_count ENSG00000124019.9 Pancreas 0.000868
Astle_et_al_2016_Granulocyte_count ENSG00000115053.15 Skin_Sun_Exposed 0.0001947
Astle_et_al_2016_Granulocyte_count ENSG00000283491.1 Adrenal_Gland 0.00261
Astle_et_al_2016_Granulocyte_count ENSG00000277986.1 Skin_Sun_Exposed 0.002545
Astle_et_al_2016_Granulocyte_count ENSG00000132321.16 Skin_Sun_Exposed 1.615e-08
Astle_et_al_2016_Granulocyte_count ENSG00000144476.5 Thyroid 2.554e-12
Astle_et_al_2016_Granulocyte_count ENSG00000222007.6 Testis 0.0006259
Astle_et_al_2016_Granulocyte_count ENSG00000232328.1 Esophagus_Mucosa 1.82e-13
Astle_et_al_2016_Granulocyte_count ENSG00000132329.10 Esophagus_Muscularis 0.001193
Astle_et_al_2016_Granulocyte_count ENSG00000184182.18 Lung 0.0001884
Astle_et_al_2016_Granulocyte_count ENSG00000132330.16 Colon_Transverse 0.00275
Astle_et_al_2016_Granulocyte_count ENSG00000068024.16 Thyroid 0.002539
Astle_et_al_2016_Granulocyte_count ENSG00000233392.5 Lung 0.003773
Astle_et_al_2016_Granulocyte_count ENSG00000272483.1 Muscle_Skeletal 0.003563
Astle_et_al_2016_Granulocyte_count ENSG00000197548.12 Esophagus_Muscularis 0.0003829
Astle_et_al_2016_Granulocyte_count ENSG00000225526.4 Brain_Cerebellar_Hemisphere 0.000703
Astle_et_al_2016_Granulocyte_count ENSG00000224514.2 Testis 0.003601
Astle_et_al_2016_Granulocyte_count ENSG00000234073.1 Brain_Cerebellum 0.002324
Astle_et_al_2016_Granulocyte_count ENSG00000144648.15 Brain_Nucleus_accumbens_basal_ganglia 1.965e-12
Astle_et_al_2016_Granulocyte_count ENSG00000114853.13 Adipose_Subcutaneous 6.743e-06
Astle_et_al_2016_Granulocyte_count ENSG00000181061.13 Small_Intestine_Terminal_Ileum 0.0005002
Astle_et_al_2016_Granulocyte_count ENSG00000157119.11 Artery_Tibial 5.998e-07
Astle_et_al_2016_Granulocyte_count ENSG00000010282.14 Spleen 7.024e-06
Astle_et_al_2016_Granulocyte_count ENSG00000230084.5 Heart_Left_Ventricle 9.503e-06
Astle_et_al_2016_Granulocyte_count ENSG00000230970.3 Heart_Left_Ventricle 2.268e-06
Astle_et_al_2016_Granulocyte_count ENSG00000273328.5 Thyroid 1.774e-08
Astle_et_al_2016_Granulocyte_count ENSG00000173811.10 Testis 5.978e-09
Astle_et_al_2016_Granulocyte_count ENSG00000180432.5 Adipose_Visceral_Omentum 5.738e-12
Astle_et_al_2016_Granulocyte_count ENSG00000235288.3 Testis 2.415e-12
Astle_et_al_2016_Granulocyte_count ENSG00000163818.16 Skin_Sun_Exposed 0.0001006
Astle_et_al_2016_Granulocyte_count ENSG00000163820.14 Nerve_Tibial 0.0003566
Astle_et_al_2016_Granulocyte_count ENSG00000173585.15 Thyroid 0.001138
Astle_et_al_2016_Granulocyte_count ENSG00000178055.11 Nerve_Tibial 0.004074
Astle_et_al_2016_Granulocyte_count ENSG00000160799.11 Muscle_Skeletal 8.687e-08
Astle_et_al_2016_Granulocyte_count ENSG00000160801.13 Adipose_Visceral_Omentum 2.667e-05
Astle_et_al_2016_Granulocyte_count ENSG00000181555.20 Lung 3.663e-08
Astle_et_al_2016_Granulocyte_count ENSG00000160796.16 Brain_Cerebellar_Hemisphere 8.427e-08
Astle_et_al_2016_Granulocyte_count ENSG00000114650.18 Muscle_Skeletal 9.866e-08
Astle_et_al_2016_Granulocyte_count ENSG00000260236.1 Adipose_Subcutaneous 3.237e-08
Astle_et_al_2016_Granulocyte_count ENSG00000114648.11 Spleen 7.508e-08
Astle_et_al_2016_Granulocyte_count ENSG00000076201.14 Heart_Atrial_Appendage 3.473e-08
Astle_et_al_2016_Granulocyte_count ENSG00000236409.1 Lung 4.622e-08
Astle_et_al_2016_Granulocyte_count ENSG00000088727.12 Esophagus_Gastroesophageal_Junction 2.423e-08
Astle_et_al_2016_Granulocyte_count ENSG00000273682.1 Brain_Cerebellar_Hemisphere 1.432e-06
Astle_et_al_2016_Granulocyte_count ENSG00000271161.1 Lung 6.971e-08
Astle_et_al_2016_Granulocyte_count ENSG00000163832.15 Stomach 3.383e-08
Astle_et_al_2016_Granulocyte_count ENSG00000114646.9 Kidney_Cortex 1.874e-07
Astle_et_al_2016_Granulocyte_count ENSG00000239732.3 Artery_Tibial 0.00268
Astle_et_al_2016_Granulocyte_count ENSG00000213533.11 Testis 0.00209
Astle_et_al_2016_Granulocyte_count ENSG00000010327.10 Colon_Transverse 0.001378
Astle_et_al_2016_Granulocyte_count ENSG00000163930.9 Brain_Caudate_basal_ganglia 0.001503
Astle_et_al_2016_Granulocyte_count ENSG00000272573.5 Pituitary 0.0009245
Astle_et_al_2016_Granulocyte_count ENSG00000114854.7 Testis 0.001766
Astle_et_al_2016_Granulocyte_count ENSG00000055955.15 Testis 0.004172
Astle_et_al_2016_Granulocyte_count ENSG00000239799.1 Testis 0.000111
Astle_et_al_2016_Granulocyte_count ENSG00000280417.1 Lung 0.001771
Astle_et_al_2016_Granulocyte_count ENSG00000168374.10 Breast_Mammary_Tissue 8.524e-05
Astle_et_al_2016_Granulocyte_count ENSG00000174844.14 Testis 0.0001994
Astle_et_al_2016_Granulocyte_count ENSG00000239801.1 Muscle_Skeletal 7.166e-05
Astle_et_al_2016_Granulocyte_count ENSG00000136068.14 Cells_Cultured_fibroblasts 1.16e-07
Astle_et_al_2016_Granulocyte_count ENSG00000163634.11 Brain_Caudate_basal_ganglia 5.045e-07
Astle_et_al_2016_Granulocyte_count ENSG00000163635.17 Testis 0.0008395
Astle_et_al_2016_Granulocyte_count ENSG00000243410.1 Artery_Tibial 0.0007995
Astle_et_al_2016_Granulocyte_count ENSG00000280620.1 Esophagus_Muscularis 0.001427
Astle_et_al_2016_Granulocyte_count ENSG00000163636.10 Colon_Sigmoid 0.001147
Astle_et_al_2016_Granulocyte_count ENSG00000272181.1 Adipose_Subcutaneous 0.001947
Astle_et_al_2016_Granulocyte_count ENSG00000114861.18 Brain_Caudate_basal_ganglia 0.0004125
Astle_et_al_2016_Granulocyte_count ENSG00000242094.1 Prostate 0.0003145
Astle_et_al_2016_Granulocyte_count ENSG00000242339.1 Testis 0.003676
Astle_et_al_2016_Granulocyte_count ENSG00000064225.12 Lung 0.0001063
Astle_et_al_2016_Granulocyte_count ENSG00000239445.5 Small_Intestine_Terminal_Ileum 3.293e-05
Astle_et_al_2016_Granulocyte_count ENSG00000244153.1 Nerve_Tibial 7.465e-05
Astle_et_al_2016_Granulocyte_count ENSG00000144815.15 Heart_Left_Ventricle 0.0001001
Astle_et_al_2016_Granulocyte_count ENSG00000144852.17 Brain_Hypothalamus 0.002514
Astle_et_al_2016_Granulocyte_count ENSG00000082701.14 Cells_Cultured_fibroblasts 0.0007686
Astle_et_al_2016_Granulocyte_count ENSG00000121552.3 Skin_Sun_Exposed 0.002339
Astle_et_al_2016_Granulocyte_count ENSG00000114491.13 Heart_Left_Ventricle 0.004173
Astle_et_al_2016_Granulocyte_count ENSG00000163902.11 Brain_Cortex 1.028e-09
Astle_et_al_2016_Granulocyte_count ENSG00000244300.2 Artery_Aorta 3.464e-08
Astle_et_al_2016_Granulocyte_count ENSG00000179348.11 Cells_Cultured_fibroblasts 0.0001514
Astle_et_al_2016_Granulocyte_count ENSG00000239405.1 Heart_Left_Ventricle 5.953e-09
Astle_et_al_2016_Granulocyte_count ENSG00000075785.12 Muscle_Skeletal 3.198e-11
Astle_et_al_2016_Granulocyte_count ENSG00000239503.1 Esophagus_Mucosa 1.58e-10
Astle_et_al_2016_Granulocyte_count ENSG00000198685.3 Spleen 5.825e-10
Astle_et_al_2016_Granulocyte_count ENSG00000242551.2 Brain_Caudate_basal_ganglia 2.526e-10
Astle_et_al_2016_Granulocyte_count ENSG00000231305.3 Heart_Left_Ventricle 2.542e-07
Astle_et_al_2016_Granulocyte_count ENSG00000081307.12 Cells_Cultured_fibroblasts 0.0001882
Astle_et_al_2016_Granulocyte_count ENSG00000138246.15 Colon_Sigmoid 0.00121
Astle_et_al_2016_Granulocyte_count ENSG00000129048.6 Skin_Not_Sun_Exposed 3.246e-05
Astle_et_al_2016_Granulocyte_count ENSG00000249407.1 Skin_Not_Sun_Exposed 0.00413
Astle_et_al_2016_Granulocyte_count ENSG00000155893.12 Whole_Blood 2.096e-13
Astle_et_al_2016_Granulocyte_count ENSG00000279147.1 Testis 0.004135
Astle_et_al_2016_Granulocyte_count ENSG00000069849.10 Cells_Cultured_fibroblasts 0.001117
Astle_et_al_2016_Granulocyte_count ENSG00000244124.1 Cells_EBV-transformed_lymphocytes 0.0004302
Astle_et_al_2016_Granulocyte_count ENSG00000249417.1 Testis 1.022e-05
Astle_et_al_2016_Granulocyte_count ENSG00000175066.15 Nerve_Tibial 0.001131
Astle_et_al_2016_Granulocyte_count ENSG00000144935.14 Colon_Transverse 0.00038
Astle_et_al_2016_Granulocyte_count ENSG00000144893.12 Whole_Blood 0.003345
Astle_et_al_2016_Granulocyte_count ENSG00000229619.3 Muscle_Skeletal 0.001098
Astle_et_al_2016_Granulocyte_count ENSG00000161202.17 Whole_Blood 6.293e-06
Astle_et_al_2016_Granulocyte_count ENSG00000114770.16 Whole_Blood 2.288e-07
Astle_et_al_2016_Granulocyte_count ENSG00000233441.6 Stomach 0.0003663
Astle_et_al_2016_Granulocyte_count ENSG00000186090.10 Testis 0.0001871
Astle_et_al_2016_Granulocyte_count ENSG00000223882.1 Pituitary 0.0003664
Astle_et_al_2016_Granulocyte_count ENSG00000283625.1 Skin_Sun_Exposed 0.001872
Astle_et_al_2016_Granulocyte_count ENSG00000236489.1 Thyroid 0.001126
Astle_et_al_2016_Granulocyte_count ENSG00000163904.12 Adrenal_Gland 0.0008413
Astle_et_al_2016_Granulocyte_count ENSG00000224406.5 Testis 0.0002386
Astle_et_al_2016_Granulocyte_count ENSG00000228804.5 Thyroid 0.0008197
Astle_et_al_2016_Granulocyte_count ENSG00000198471.1 Testis 0.001363
Astle_et_al_2016_Granulocyte_count ENSG00000113946.3 Pancreas 0.003759
Astle_et_al_2016_Granulocyte_count ENSG00000244675.2 Brain_Cerebellar_Hemisphere 0.002609
Astle_et_al_2016_Granulocyte_count ENSG00000233058.1 Thyroid 0.0008143
Astle_et_al_2016_Granulocyte_count ENSG00000133657.14 Cells_Cultured_fibroblasts 2.993e-05
Astle_et_al_2016_Granulocyte_count ENSG00000180370.10 Pituitary 1.818e-05
Astle_et_al_2016_Granulocyte_count ENSG00000169026.12 Whole_Blood 5.563e-05
Astle_et_al_2016_Granulocyte_count ENSG00000249592.5 Pituitary 0.002942
Astle_et_al_2016_Granulocyte_count ENSG00000145214.13 Brain_Cortex 0.001183
Astle_et_al_2016_Granulocyte_count ENSG00000185619.18 Whole_Blood 0.000964
Astle_et_al_2016_Granulocyte_count ENSG00000178950.16 Brain_Amygdala 0.002844
Astle_et_al_2016_Granulocyte_count ENSG00000197386.10 Whole_Blood 0.001528
Astle_et_al_2016_Granulocyte_count ENSG00000159788.18 Pituitary 0.002788
Astle_et_al_2016_Granulocyte_count ENSG00000188981.10 Spleen 2.268e-05
Astle_et_al_2016_Granulocyte_count ENSG00000109758.8 Muscle_Skeletal 0.0035
Astle_et_al_2016_Granulocyte_count ENSG00000249896.2 Brain_Caudate_basal_ganglia 0.003357
Astle_et_al_2016_Granulocyte_count ENSG00000109519.12 Cells_Cultured_fibroblasts 0.003695
Astle_et_al_2016_Granulocyte_count ENSG00000173013.5 Muscle_Skeletal 1.251e-07
Astle_et_al_2016_Granulocyte_count ENSG00000132405.18 Whole_Blood 0.00046
Astle_et_al_2016_Granulocyte_count ENSG00000173011.11 Esophagus_Muscularis 8.202e-09
Astle_et_al_2016_Granulocyte_count ENSG00000245748.1 Brain_Cerebellum 1.628e-08
Astle_et_al_2016_Granulocyte_count ENSG00000109667.11 Colon_Sigmoid 0.003558
Astle_et_al_2016_Granulocyte_count ENSG00000249882.1 Testis 0.002215
Astle_et_al_2016_Granulocyte_count ENSG00000047365.11 Adipose_Subcutaneous 7.154e-06
Astle_et_al_2016_Granulocyte_count ENSG00000180613.10 Cells_EBV-transformed_lymphocytes 0.004243
Astle_et_al_2016_Granulocyte_count ENSG00000157404.15 Ovary 4.62e-07
Astle_et_al_2016_Granulocyte_count ENSG00000128052.8 Stomach 0.002165
Astle_et_al_2016_Granulocyte_count ENSG00000128059.8 Colon_Sigmoid 0.002178
Astle_et_al_2016_Granulocyte_count ENSG00000084093.16 Muscle_Skeletal 6.659e-05
Astle_et_al_2016_Granulocyte_count ENSG00000242083.2 Testis 0.001961
Astle_et_al_2016_Granulocyte_count ENSG00000047315.15 Spleen 0.003443
Astle_et_al_2016_Granulocyte_count ENSG00000251459.1 Heart_Left_Ventricle 0.0003828
Astle_et_al_2016_Granulocyte_count ENSG00000169435.13 Colon_Transverse 0.0001213
Astle_et_al_2016_Granulocyte_count ENSG00000250220.1 Uterus 0.001485
Astle_et_al_2016_Granulocyte_count ENSG00000163626.16 Ovary 5.701e-05
Astle_et_al_2016_Granulocyte_count ENSG00000132466.18 Nerve_Tibial 4.008e-05
Astle_et_al_2016_Granulocyte_count ENSG00000169429.10 Cells_Cultured_fibroblasts 6.091e-24
Astle_et_al_2016_Granulocyte_count ENSG00000163739.4 Esophagus_Gastroesophageal_Junction 1.931e-08
Astle_et_al_2016_Granulocyte_count ENSG00000124875.9 Nerve_Tibial 1.164e-45
Astle_et_al_2016_Granulocyte_count ENSG00000081041.8 Thyroid 2.676e-87
Astle_et_al_2016_Granulocyte_count ENSG00000228277.1 Testis 0.00301
Astle_et_al_2016_Granulocyte_count ENSG00000109272.3 Small_Intestine_Terminal_Ileum 1.529e-05
Astle_et_al_2016_Granulocyte_count ENSG00000163738.18 Brain_Cerebellum 0.001659
Astle_et_al_2016_Granulocyte_count ENSG00000163734.4 Nerve_Tibial 4.931e-76
Astle_et_al_2016_Granulocyte_count ENSG00000156194.17 Lung 0.0007922
Astle_et_al_2016_Granulocyte_count ENSG00000270480.1 Cells_Cultured_fibroblasts 5.847e-05
Astle_et_al_2016_Granulocyte_count ENSG00000145284.11 Brain_Cortex 1.9e-07
Astle_et_al_2016_Granulocyte_count ENSG00000138674.16 Cells_Cultured_fibroblasts 0.0001986
Astle_et_al_2016_Granulocyte_count ENSG00000168152.12 Skin_Sun_Exposed 2e-04
Astle_et_al_2016_Granulocyte_count ENSG00000138663.8 Pancreas 6.57e-06
Astle_et_al_2016_Granulocyte_count ENSG00000249242.7 Adipose_Subcutaneous 2.061e-08
Astle_et_al_2016_Granulocyte_count ENSG00000214988.4 Heart_Atrial_Appendage 8.002e-06
Astle_et_al_2016_Granulocyte_count ENSG00000231782.6 Testis 3.257e-07
Astle_et_al_2016_Granulocyte_count ENSG00000189308.10 Artery_Tibial 1.874e-05
Astle_et_al_2016_Granulocyte_count ENSG00000180769.8 Brain_Hippocampus 0.0008637
Astle_et_al_2016_Granulocyte_count ENSG00000163625.15 Esophagus_Mucosa 0.0007453
Astle_et_al_2016_Granulocyte_count ENSG00000138640.14 Cells_Cultured_fibroblasts 0.0003958
Astle_et_al_2016_Granulocyte_count ENSG00000168769.13 Nerve_Tibial 2.967e-08
Astle_et_al_2016_Granulocyte_count ENSG00000138777.19 Small_Intestine_Terminal_Ileum 0.0004465
Astle_et_al_2016_Granulocyte_count ENSG00000251586.1 Esophagus_Muscularis 0.0003922
Astle_et_al_2016_Granulocyte_count ENSG00000138801.8 Nerve_Tibial 0.0009588
Astle_et_al_2016_Granulocyte_count ENSG00000172399.5 Heart_Atrial_Appendage 0.0002222
Astle_et_al_2016_Granulocyte_count ENSG00000250412.1 Brain_Hippocampus 6.144e-06
Astle_et_al_2016_Granulocyte_count ENSG00000164096.12 Adrenal_Gland 4.723e-07
Astle_et_al_2016_Granulocyte_count ENSG00000249244.1 Testis 3.872e-06
Astle_et_al_2016_Granulocyte_count ENSG00000145390.11 Brain_Frontal_Cortex_BA9 4.595e-06
Astle_et_al_2016_Granulocyte_count ENSG00000178636.8 Testis 0.001028
Astle_et_al_2016_Granulocyte_count ENSG00000283050.1 Colon_Sigmoid 1.085e-06
Astle_et_al_2016_Granulocyte_count ENSG00000138735.15 Spleen 4.211e-06
Astle_et_al_2016_Granulocyte_count ENSG00000145384.3 Small_Intestine_Terminal_Ileum 1.45e-05
Astle_et_al_2016_Granulocyte_count ENSG00000245958.6 Adipose_Subcutaneous 1.609e-06
Astle_et_al_2016_Granulocyte_count ENSG00000197465.13 Thyroid 0.001723
Astle_et_al_2016_Granulocyte_count ENSG00000249741.2 Thyroid 0.00115
Astle_et_al_2016_Granulocyte_count ENSG00000251600.5 Cells_Cultured_fibroblasts 0.001457
Astle_et_al_2016_Granulocyte_count ENSG00000250345.2 Testis 0.002715
Astle_et_al_2016_Granulocyte_count ENSG00000164168.7 Whole_Blood 0.0005665
Astle_et_al_2016_Granulocyte_count ENSG00000181541.5 Esophagus_Mucosa 0.0001738
Astle_et_al_2016_Granulocyte_count ENSG00000109686.17 Brain_Caudate_basal_ganglia 7.879e-05
Astle_et_al_2016_Granulocyte_count ENSG00000164142.15 Whole_Blood 3.048e-07
Astle_et_al_2016_Granulocyte_count ENSG00000251611.1 Thyroid 2.841e-07
Astle_et_al_2016_Granulocyte_count ENSG00000251249.1 Skin_Sun_Exposed 8.702e-06
Astle_et_al_2016_Granulocyte_count ENSG00000270265.1 Colon_Transverse 2.137e-07
Astle_et_al_2016_Granulocyte_count ENSG00000251455.1 Brain_Cerebellar_Hemisphere 7.45e-07
Astle_et_al_2016_Granulocyte_count ENSG00000189099.11 Testis 4.651e-05
Astle_et_al_2016_Granulocyte_count ENSG00000278978.1 Minor_Salivary_Gland 3.028e-07
Astle_et_al_2016_Granulocyte_count ENSG00000059691.11 Brain_Frontal_Cortex_BA9 0.000398
Astle_et_al_2016_Granulocyte_count ENSG00000251603.1 Muscle_Skeletal 6.868e-05
Astle_et_al_2016_Granulocyte_count ENSG00000249184.1 Heart_Left_Ventricle 1.029e-06
Astle_et_al_2016_Granulocyte_count ENSG00000248991.1 Skin_Sun_Exposed 0.0001039
Astle_et_al_2016_Granulocyte_count ENSG00000249818.1 Testis 0.002834
Astle_et_al_2016_Granulocyte_count ENSG00000171564.11 Stomach 0.00386
Astle_et_al_2016_Granulocyte_count ENSG00000260244.1 Esophagus_Gastroesophageal_Junction 0.004155
Astle_et_al_2016_Granulocyte_count ENSG00000182552.14 Adipose_Subcutaneous 0.0008443
Astle_et_al_2016_Granulocyte_count ENSG00000066230.10 Cells_EBV-transformed_lymphocytes 0.003909
Astle_et_al_2016_Granulocyte_count ENSG00000113504.20 Whole_Blood 3.955e-09
Astle_et_al_2016_Granulocyte_count ENSG00000225138.7 Whole_Blood 0.00325
Astle_et_al_2016_Granulocyte_count ENSG00000164362.18 Brain_Nucleus_accumbens_basal_ganglia 3.308e-14
Astle_et_al_2016_Granulocyte_count ENSG00000249053.1 Testis 0.00292
Astle_et_al_2016_Granulocyte_count ENSG00000183580.9 Artery_Aorta 0.004144
Astle_et_al_2016_Granulocyte_count ENSG00000251189.1 Thyroid 0.002724
Astle_et_al_2016_Granulocyte_count ENSG00000113638.13 Esophagus_Mucosa 0.002385
Astle_et_al_2016_Granulocyte_count ENSG00000145592.13 Brain_Hippocampus 0.0005679
Astle_et_al_2016_Granulocyte_count ENSG00000212567.1 Testis 0.003637
Astle_et_al_2016_Granulocyte_count ENSG00000251573.2 Adipose_Visceral_Omentum 0.004089
Astle_et_al_2016_Granulocyte_count ENSG00000248918.2 Esophagus_Gastroesophageal_Junction 0.002547
Astle_et_al_2016_Granulocyte_count ENSG00000067113.16 Breast_Mammary_Tissue 0.002164
Astle_et_al_2016_Granulocyte_count ENSG00000177058.11 Nerve_Tibial 0.001731
Astle_et_al_2016_Granulocyte_count ENSG00000152670.18 Brain_Cortex 0.001176
Astle_et_al_2016_Granulocyte_count ENSG00000280187.1 Testis 9.49e-11
Astle_et_al_2016_Granulocyte_count ENSG00000085231.13 Adipose_Visceral_Omentum 9.122e-13
Astle_et_al_2016_Granulocyte_count ENSG00000152939.14 Artery_Coronary 2.041e-11
Astle_et_al_2016_Granulocyte_count ENSG00000273841.4 Cells_EBV-transformed_lymphocytes 1.118e-12
Astle_et_al_2016_Granulocyte_count ENSG00000152942.18 Cells_Cultured_fibroblasts 1.936e-07
Astle_et_al_2016_Granulocyte_count ENSG00000153044.9 Lung 2.18e-13
Astle_et_al_2016_Granulocyte_count ENSG00000197822.10 Brain_Cerebellar_Hemisphere 0.0004847
Astle_et_al_2016_Granulocyte_count ENSG00000250138.4 Artery_Aorta 0.0007355
Astle_et_al_2016_Granulocyte_count ENSG00000134057.14 Adipose_Visceral_Omentum 6.966e-10
Astle_et_al_2016_Granulocyte_count ENSG00000134056.11 Cells_Cultured_fibroblasts 2.807e-11
Astle_et_al_2016_Granulocyte_count ENSG00000183323.12 Prostate 5.107e-15
Astle_et_al_2016_Granulocyte_count ENSG00000134058.11 Whole_Blood 6.311e-13
Astle_et_al_2016_Granulocyte_count ENSG00000213830.3 Prostate 5.218e-15
Astle_et_al_2016_Granulocyte_count ENSG00000253203.6 Prostate 4e-05
Astle_et_al_2016_Granulocyte_count ENSG00000261269.1 Adipose_Visceral_Omentum 4.049e-13
Astle_et_al_2016_Granulocyte_count ENSG00000157107.13 Pancreas 0.003051
Astle_et_al_2016_Granulocyte_count ENSG00000083312.17 Thyroid 0.001687
Astle_et_al_2016_Granulocyte_count ENSG00000271926.1 Esophagus_Mucosa 0.004134
Astle_et_al_2016_Granulocyte_count ENSG00000085365.17 Whole_Blood 0.003323
Astle_et_al_2016_Granulocyte_count ENSG00000152413.14 Lung 0.00376
Astle_et_al_2016_Granulocyte_count ENSG00000249061.1 Brain_Spinal_cord_cervical_c-1 0.001861
Astle_et_al_2016_Granulocyte_count ENSG00000281357.2 Skin_Not_Sun_Exposed 0.002994
Astle_et_al_2016_Granulocyte_count ENSG00000153347.9 Thyroid 0.00182
Astle_et_al_2016_Granulocyte_count ENSG00000113441.15 Breast_Mammary_Tissue 3.788e-05
Astle_et_al_2016_Granulocyte_count ENSG00000247121.6 Small_Intestine_Terminal_Ileum 0.0001357
Astle_et_al_2016_Granulocyte_count ENSG00000164308.16 Liver 1.878e-05
Astle_et_al_2016_Granulocyte_count ENSG00000248489.1 Artery_Coronary 0.003222
Astle_et_al_2016_Granulocyte_count ENSG00000241597.2 Nerve_Tibial 0.0009436
Astle_et_al_2016_Granulocyte_count ENSG00000145730.20 Brain_Cerebellum 5.46e-06
Astle_et_al_2016_Granulocyte_count ENSG00000250682.5 Testis 3.895e-06
Astle_et_al_2016_Granulocyte_count ENSG00000250958.1 Brain_Cerebellum 0.002396
Astle_et_al_2016_Granulocyte_count ENSG00000112874.9 Colon_Sigmoid 0.003635
Astle_et_al_2016_Granulocyte_count ENSG00000151422.12 Artery_Tibial 0.0007306
Astle_et_al_2016_Granulocyte_count ENSG00000251187.5 Nerve_Tibial 0.001062
Astle_et_al_2016_Granulocyte_count ENSG00000250444.1 Whole_Blood 0.001176
Astle_et_al_2016_Granulocyte_count ENSG00000197575.6 Brain_Cerebellar_Hemisphere 0.004011
Astle_et_al_2016_Granulocyte_count ENSG00000260686.1 Colon_Sigmoid 0.0001159
Astle_et_al_2016_Granulocyte_count ENSG00000064652.10 Prostate 0.003657
Astle_et_al_2016_Granulocyte_count ENSG00000263432.2 Vagina 0.002521
Astle_et_al_2016_Granulocyte_count ENSG00000205302.6 Nerve_Tibial 0.001326
Astle_et_al_2016_Granulocyte_count ENSG00000168938.5 Breast_Mammary_Tissue 0.001443
Astle_et_al_2016_Granulocyte_count ENSG00000251538.5 Testis 0.003508
Astle_et_al_2016_Granulocyte_count ENSG00000158985.13 Skin_Sun_Exposed 1.846e-05
Astle_et_al_2016_Granulocyte_count ENSG00000169567.11 Colon_Sigmoid 0.001669
Astle_et_al_2016_Granulocyte_count ENSG00000158987.20 Testis 0.0007518
Astle_et_al_2016_Granulocyte_count ENSG00000239642.5 Brain_Cerebellum 0.001258
Astle_et_al_2016_Granulocyte_count ENSG00000223548.1 Brain_Cortex 2.788e-05
Astle_et_al_2016_Granulocyte_count ENSG00000164398.12 Esophagus_Mucosa 5.645e-06
Astle_et_al_2016_Granulocyte_count ENSG00000072682.18 Brain_Cerebellar_Hemisphere 2.629e-19
Astle_et_al_2016_Granulocyte_count ENSG00000234290.2 Skin_Sun_Exposed 9.97e-14
Astle_et_al_2016_Granulocyte_count ENSG00000197375.12 Adipose_Subcutaneous 6.901e-23
Astle_et_al_2016_Granulocyte_count ENSG00000125347.13 Skin_Sun_Exposed 2.224e-11
Astle_et_al_2016_Granulocyte_count ENSG00000224431.1 Brain_Cerebellum 1.11e-16
Astle_et_al_2016_Granulocyte_count ENSG00000169194.9 Nerve_Tibial 3.251e-06
Astle_et_al_2016_Granulocyte_count ENSG00000113522.13 Brain_Amygdala 0.0002979
Astle_et_al_2016_Granulocyte_count ENSG00000131435.12 Heart_Left_Ventricle 1.11e-16
Astle_et_al_2016_Granulocyte_count ENSG00000202533.1 Stomach 1.166e-09
Astle_et_al_2016_Granulocyte_count ENSG00000197208.5 Colon_Transverse 1.11e-16
Astle_et_al_2016_Granulocyte_count ENSG00000131437.15 Testis 0.001122
Astle_et_al_2016_Granulocyte_count ENSG00000230612.3 Artery_Tibial 0.0001934
Astle_et_al_2016_Granulocyte_count ENSG00000233006.6 Cells_Cultured_fibroblasts 2.884e-12
Astle_et_al_2016_Granulocyte_count ENSG00000237714.1 Testis 0.001414
Astle_et_al_2016_Granulocyte_count ENSG00000263597.1 Muscle_Skeletal 3.63e-12
Astle_et_al_2016_Granulocyte_count ENSG00000197536.11 Brain_Frontal_Cortex_BA9 5.07e-09
Astle_et_al_2016_Granulocyte_count ENSG00000164402.13 Esophagus_Muscularis 0.001673
Astle_et_al_2016_Granulocyte_count ENSG00000113520.10 Testis 0.0003003
Astle_et_al_2016_Granulocyte_count ENSG00000205089.7 Testis 0.0006184
Astle_et_al_2016_Granulocyte_count ENSG00000132570.14 Adipose_Subcutaneous 0.003144
Astle_et_al_2016_Granulocyte_count ENSG00000198868.3 Artery_Tibial 0.001725
Astle_et_al_2016_Granulocyte_count ENSG00000251387.1 Nerve_Tibial 0.0005983
Astle_et_al_2016_Granulocyte_count ENSG00000204967.10 Lung 0.002339
Astle_et_al_2016_Granulocyte_count ENSG00000204965.8 Skin_Not_Sun_Exposed 0.003562
Astle_et_al_2016_Granulocyte_count ENSG00000204963.5 Nerve_Tibial 0.001773
Astle_et_al_2016_Granulocyte_count ENSG00000204969.6 Brain_Cerebellum 0.002941
Astle_et_al_2016_Granulocyte_count ENSG00000251664.3 Colon_Transverse 0.0004148
Astle_et_al_2016_Granulocyte_count ENSG00000277795.1 Nerve_Tibial 0.0005702
Astle_et_al_2016_Granulocyte_count ENSG00000243232.4 Spleen 0.0005996
Astle_et_al_2016_Granulocyte_count ENSG00000255408.3 Skin_Not_Sun_Exposed 0.002167
Astle_et_al_2016_Granulocyte_count ENSG00000204956.5 Brain_Cerebellar_Hemisphere 0.001124
Astle_et_al_2016_Granulocyte_count ENSG00000146007.10 Brain_Substantia_nigra 0.002739
Astle_et_al_2016_Granulocyte_count ENSG00000146001.5 Thyroid 0.00271
Astle_et_al_2016_Granulocyte_count ENSG00000248383.4 Liver 5.913e-05
Astle_et_al_2016_Granulocyte_count ENSG00000250120.6 Brain_Anterior_cingulate_cortex_BA24 0.001001
Astle_et_al_2016_Granulocyte_count ENSG00000204970.9 Testis 0.002024
Astle_et_al_2016_Granulocyte_count ENSG00000239389.7 Adrenal_Gland 0.0005459
Astle_et_al_2016_Granulocyte_count ENSG00000204962.5 Brain_Nucleus_accumbens_basal_ganglia 0.002442
Astle_et_al_2016_Granulocyte_count ENSG00000131504.15 Artery_Aorta 0.002284
Astle_et_al_2016_Granulocyte_count ENSG00000249158.6 Thyroid 0.0009141
Astle_et_al_2016_Granulocyte_count ENSG00000113211.5 Adipose_Subcutaneous 0.0024
Astle_et_al_2016_Granulocyte_count ENSG00000255622.3 Brain_Spinal_cord_cervical_c-1 0.002817
Astle_et_al_2016_Granulocyte_count ENSG00000120327.6 Esophagus_Muscularis 0.002908
Astle_et_al_2016_Granulocyte_count ENSG00000113209.8 Heart_Left_Ventricle 0.00298
Astle_et_al_2016_Granulocyte_count ENSG00000113248.5 Lung 0.0009282
Astle_et_al_2016_Granulocyte_count ENSG00000272108.1 Brain_Cortex 0.003778
Astle_et_al_2016_Granulocyte_count ENSG00000197479.6 Heart_Left_Ventricle 0.001267
Astle_et_al_2016_Granulocyte_count ENSG00000271871.1 Testis 0.003128
Astle_et_al_2016_Granulocyte_count ENSG00000228737.2 Muscle_Skeletal 0.001328
Astle_et_al_2016_Granulocyte_count ENSG00000113552.15 Skin_Sun_Exposed 3.141e-08
Astle_et_al_2016_Granulocyte_count ENSG00000113555.5 Whole_Blood 0.003959
Astle_et_al_2016_Granulocyte_count ENSG00000280047.1 Stomach 7.585e-13
Astle_et_al_2016_Granulocyte_count ENSG00000131507.10 Pituitary 1.11e-16
Astle_et_al_2016_Granulocyte_count ENSG00000145882.10 Cells_Cultured_fibroblasts 0.002335
Astle_et_al_2016_Granulocyte_count ENSG00000169252.5 Whole_Blood 1.11e-16
Astle_et_al_2016_Granulocyte_count ENSG00000164284.14 Colon_Transverse 0.001961
Astle_et_al_2016_Granulocyte_count ENSG00000253865.1 Breast_Mammary_Tissue 0.004051
Astle_et_al_2016_Granulocyte_count ENSG00000211445.11 Lung 0.00209
Astle_et_al_2016_Granulocyte_count ENSG00000253897.1 Testis 0.0003564
Astle_et_al_2016_Granulocyte_count ENSG00000170624.13 Brain_Spinal_cord_cervical_c-1 0.004257
Astle_et_al_2016_Granulocyte_count ENSG00000145850.8 Esophagus_Muscularis 2.178e-07
Astle_et_al_2016_Granulocyte_count ENSG00000135077.8 Adipose_Subcutaneous 0.0005959
Astle_et_al_2016_Granulocyte_count ENSG00000113249.12 Breast_Mammary_Tissue 2.107e-06
Astle_et_al_2016_Granulocyte_count ENSG00000254211.5 Adrenal_Gland 0.0005145
Astle_et_al_2016_Granulocyte_count ENSG00000253959.1 Skin_Sun_Exposed 0.0002339
Astle_et_al_2016_Granulocyte_count ENSG00000113742.12 Whole_Blood 3.343e-07
Astle_et_al_2016_Granulocyte_count ENSG00000251667.1 Brain_Cerebellum 0.002814
Astle_et_al_2016_Granulocyte_count ENSG00000175414.6 Brain_Caudate_basal_ganglia 0.0008354
Astle_et_al_2016_Granulocyte_count ENSG00000170085.17 Nerve_Tibial 0.001292
Astle_et_al_2016_Granulocyte_count ENSG00000251414.1 Lung 0.001424
Astle_et_al_2016_Granulocyte_count ENSG00000122203.14 Thyroid 0.0005789
Astle_et_al_2016_Granulocyte_count ENSG00000169228.13 Cells_EBV-transformed_lymphocytes 0.0005479
Astle_et_al_2016_Granulocyte_count ENSG00000169230.9 Pancreas 4.384e-05
Astle_et_al_2016_Granulocyte_count ENSG00000270706.1 Adipose_Subcutaneous 2.599e-06
Astle_et_al_2016_Granulocyte_count ENSG00000131187.9 Esophagus_Mucosa 0.0006206
Astle_et_al_2016_Granulocyte_count ENSG00000165671.19 Artery_Aorta 6.272e-05
Astle_et_al_2016_Granulocyte_count ENSG00000240729.1 Skin_Sun_Exposed 1.627e-05
Astle_et_al_2016_Granulocyte_count ENSG00000169223.14 Pancreas 0.003654
Astle_et_al_2016_Granulocyte_count ENSG00000131183.10 Skin_Not_Sun_Exposed 0.0002605
Astle_et_al_2016_Granulocyte_count ENSG00000169220.17 Vagina 0.0008155
Astle_et_al_2016_Granulocyte_count ENSG00000169131.11 Lung 3.59e-06
Astle_et_al_2016_Granulocyte_count ENSG00000113240.12 Whole_Blood 3.959e-06
Astle_et_al_2016_Granulocyte_count ENSG00000253520.1 Brain_Putamen_basal_ganglia 0.0005032
Astle_et_al_2016_Granulocyte_count ENSG00000169045.17 Prostate 1.608e-06
Astle_et_al_2016_Granulocyte_count ENSG00000161021.11 Esophagus_Mucosa 2.969e-07
Astle_et_al_2016_Granulocyte_count ENSG00000225051.5 Pituitary 3.166e-06
Astle_et_al_2016_Granulocyte_count ENSG00000161011.19 Whole_Blood 3.908e-07
Astle_et_al_2016_Granulocyte_count ENSG00000244945.1 Breast_Mammary_Tissue 0.0001074
Astle_et_al_2016_Granulocyte_count ENSG00000161013.16 Adipose_Visceral_Omentum 1.483e-05
Astle_et_al_2016_Granulocyte_count ENSG00000204659.4 Esophagus_Muscularis 0.0003487
Astle_et_al_2016_Granulocyte_count ENSG00000249140.1 Skin_Sun_Exposed 8.817e-05
Astle_et_al_2016_Granulocyte_count ENSG00000250999.1 Brain_Cerebellum 8.119e-07
Astle_et_al_2016_Granulocyte_count ENSG00000161010.14 Brain_Nucleus_accumbens_basal_ganglia 7.14e-05
Astle_et_al_2016_Granulocyte_count ENSG00000176783.14 Spleen 0.002167
Astle_et_al_2016_Granulocyte_count ENSG00000197226.12 Uterus 2.054e-05
Astle_et_al_2016_Granulocyte_count ENSG00000222448.1 Adipose_Subcutaneous 5.796e-06
Astle_et_al_2016_Granulocyte_count ENSG00000127022.14 Esophagus_Gastroesophageal_Junction 1.25e-11
Astle_et_al_2016_Granulocyte_count ENSG00000228259.3 Testis 0.000102
Astle_et_al_2016_Granulocyte_count ENSG00000113269.13 Brain_Cerebellum 0.001041
Astle_et_al_2016_Granulocyte_count ENSG00000137265.14 Colon_Transverse 0.0004512
Astle_et_al_2016_Granulocyte_count ENSG00000188996.4 Lung 0.0004513
Astle_et_al_2016_Granulocyte_count ENSG00000124782.19 Brain_Cerebellum 0.0004606
Astle_et_al_2016_Granulocyte_count ENSG00000203498.2 Testis 0.0001009
Astle_et_al_2016_Granulocyte_count ENSG00000229931.1 Lung 3.178e-08
Astle_et_al_2016_Granulocyte_count ENSG00000124788.17 Minor_Salivary_Gland 8.712e-12
Astle_et_al_2016_Granulocyte_count ENSG00000235733.2 Testis 0.0003409
Astle_et_al_2016_Granulocyte_count ENSG00000112343.10 Adipose_Subcutaneous 1.082e-10
Astle_et_al_2016_Granulocyte_count ENSG00000272462.2 Whole_Blood 5.996e-08
Astle_et_al_2016_Granulocyte_count ENSG00000158406.4 Thyroid 0.0009765
Astle_et_al_2016_Granulocyte_count ENSG00000180573.9 Skin_Sun_Exposed 1.34e-07
Astle_et_al_2016_Granulocyte_count ENSG00000124564.17 Liver 3.131e-05
Astle_et_al_2016_Granulocyte_count ENSG00000124549.14 Spleen 6.54e-13
Astle_et_al_2016_Granulocyte_count ENSG00000187837.3 Cells_Cultured_fibroblasts 1.16e-06
Astle_et_al_2016_Granulocyte_count ENSG00000272810.1 Whole_Blood 6.048e-06
Astle_et_al_2016_Granulocyte_count ENSG00000124568.10 Adrenal_Gland 0.001587
Astle_et_al_2016_Granulocyte_count ENSG00000261353.1 Muscle_Skeletal 6.684e-14
Astle_et_al_2016_Granulocyte_count ENSG00000182952.4 Small_Intestine_Terminal_Ileum 0.004051
Astle_et_al_2016_Granulocyte_count ENSG00000026950.16 Testis 0.002194
Astle_et_al_2016_Granulocyte_count ENSG00000111801.15 Brain_Cortex 1.227e-09
Astle_et_al_2016_Granulocyte_count ENSG00000112337.10 Testis 0.000821
Astle_et_al_2016_Granulocyte_count ENSG00000124508.16 Skin_Sun_Exposed 0.003112
Astle_et_al_2016_Granulocyte_count ENSG00000228223.2 Brain_Cerebellum 9.659e-15
Astle_et_al_2016_Granulocyte_count ENSG00000224843.6 Heart_Left_Ventricle 7.775e-11
Astle_et_al_2016_Granulocyte_count ENSG00000275846.1 Testis 2.35e-05
Astle_et_al_2016_Granulocyte_count ENSG00000146109.4 Brain_Cerebellum 5.107e-15
Astle_et_al_2016_Granulocyte_count ENSG00000276180.1 Adipose_Visceral_Omentum 4.799e-07
Astle_et_al_2016_Granulocyte_count ENSG00000272468.1 Artery_Aorta 3.722e-09
Astle_et_al_2016_Granulocyte_count ENSG00000197903.7 Artery_Tibial 2.052e-09
Astle_et_al_2016_Granulocyte_count ENSG00000186470.13 Artery_Tibial 6.734e-12
Astle_et_al_2016_Granulocyte_count ENSG00000204789.4 Spleen 4.141e-11
Astle_et_al_2016_Granulocyte_count ENSG00000112812.15 Brain_Cerebellar_Hemisphere 5.473e-14
Astle_et_al_2016_Granulocyte_count ENSG00000124557.12 Testis 8.303e-08
Astle_et_al_2016_Granulocyte_count ENSG00000271755.1 Cells_Cultured_fibroblasts 1.994e-05
Astle_et_al_2016_Granulocyte_count ENSG00000124635.8 Artery_Tibial 1.197e-05
Astle_et_al_2016_Granulocyte_count ENSG00000237154.2 Testis 5.633e-09
Astle_et_al_2016_Granulocyte_count ENSG00000272312.1 Artery_Tibial 0.001705
Astle_et_al_2016_Granulocyte_count ENSG00000096654.15 Brain_Cerebellar_Hemisphere 1.377e-05
Astle_et_al_2016_Granulocyte_count ENSG00000241549.8 Colon_Sigmoid 9.225e-06
Astle_et_al_2016_Granulocyte_count ENSG00000281706.2 Esophagus_Mucosa 7.772e-16
Astle_et_al_2016_Granulocyte_count ENSG00000243307.2 Testis 0.001299
Astle_et_al_2016_Granulocyte_count ENSG00000233822.4 Esophagus_Gastroesophageal_Junction 9.168e-19
Astle_et_al_2016_Granulocyte_count ENSG00000184357.4 Skin_Not_Sun_Exposed 3.262e-19
Astle_et_al_2016_Granulocyte_count ENSG00000276903.1 Whole_Blood 0.0001867
Astle_et_al_2016_Granulocyte_count ENSG00000124613.8 Small_Intestine_Terminal_Ileum 4.067e-12
Astle_et_al_2016_Granulocyte_count ENSG00000261839.1 Spleen 1.323e-07
Astle_et_al_2016_Granulocyte_count ENSG00000196812.4 Heart_Left_Ventricle 2.22e-16
Astle_et_al_2016_Granulocyte_count ENSG00000197279.3 Stomach 5.425e-11
Astle_et_al_2016_Granulocyte_count ENSG00000187626.8 Whole_Blood 3.214e-20
Astle_et_al_2016_Granulocyte_count ENSG00000176933.5 Pituitary 1.155e-14
Astle_et_al_2016_Granulocyte_count ENSG00000272009.1 Muscle_Skeletal 8.228e-08
Astle_et_al_2016_Granulocyte_count ENSG00000197062.11 Liver 4.441e-16
Astle_et_al_2016_Granulocyte_count ENSG00000137185.11 Esophagus_Gastroesophageal_Junction 1.11e-16
Astle_et_al_2016_Granulocyte_count ENSG00000137338.5 Brain_Spinal_cord_cervical_c-1 1.11e-16
Astle_et_al_2016_Granulocyte_count ENSG00000198315.10 Brain_Cortex 2.244e-08
Astle_et_al_2016_Granulocyte_count ENSG00000197238.4 Adrenal_Gland 1.782e-07
Astle_et_al_2016_Granulocyte_count ENSG00000278828.1 Esophagus_Muscularis 1.11e-16
Astle_et_al_2016_Granulocyte_count ENSG00000219392.1 Skin_Sun_Exposed 4.01e-11
Astle_et_al_2016_Granulocyte_count ENSG00000273542.1 Small_Intestine_Terminal_Ileum 7.538e-08
Astle_et_al_2016_Granulocyte_count ENSG00000189298.13 Artery_Aorta 1.11e-16
Astle_et_al_2016_Granulocyte_count ENSG00000269293.2 Brain_Cerebellar_Hemisphere 9.223e-08
Astle_et_al_2016_Granulocyte_count ENSG00000226314.7 Heart_Left_Ventricle 7.772e-16
Astle_et_al_2016_Granulocyte_count ENSG00000270326.1 Brain_Cerebellar_Hemisphere 1.021e-21
Astle_et_al_2016_Granulocyte_count ENSG00000220721.1 Prostate 2.174e-10
Astle_et_al_2016_Granulocyte_count ENSG00000216915.2 Brain_Cerebellar_Hemisphere 5.291e-06
Astle_et_al_2016_Granulocyte_count ENSG00000235109.7 Artery_Coronary 1.01e-14
Astle_et_al_2016_Granulocyte_count ENSG00000189134.3 Esophagus_Muscularis 3.331e-16
Astle_et_al_2016_Granulocyte_count ENSG00000232040.2 Artery_Aorta 7.763e-11
Astle_et_al_2016_Granulocyte_count ENSG00000219891.2 Cells_Cultured_fibroblasts 3.865e-11
Astle_et_al_2016_Granulocyte_count ENSG00000197153.4 Testis 4.55e-09
Astle_et_al_2016_Granulocyte_count ENSG00000280107.1 Ovary 6.661e-16
Astle_et_al_2016_Granulocyte_count ENSG00000218069.2 Testis 6.467e-06
Astle_et_al_2016_Granulocyte_count ENSG00000225173.1 Brain_Putamen_basal_ganglia 3.105e-22
Astle_et_al_2016_Granulocyte_count ENSG00000216901.1 Brain_Hippocampus 1.936e-10
Astle_et_al_2016_Granulocyte_count ENSG00000158691.14 Cells_Cultured_fibroblasts 1.139e-11
Astle_et_al_2016_Granulocyte_count ENSG00000187987.9 Heart_Atrial_Appendage 3.388e-11
Astle_et_al_2016_Granulocyte_count ENSG00000218016.2 Brain_Cerebellar_Hemisphere 1.414e-06
Astle_et_al_2016_Granulocyte_count ENSG00000204709.4 Brain_Cortex 3.171e-11
Astle_et_al_2016_Granulocyte_count ENSG00000182477.5 Testis 3.942e-08
Astle_et_al_2016_Granulocyte_count ENSG00000187763.3 Pituitary 5.454e-08
Astle_et_al_2016_Granulocyte_count ENSG00000217539.2 Testis 5.434e-08
Astle_et_al_2016_Granulocyte_count ENSG00000204713.10 Skin_Not_Sun_Exposed 1.096e-09
Astle_et_al_2016_Granulocyte_count ENSG00000227214.2 Adipose_Visceral_Omentum 0.001437
Astle_et_al_2016_Granulocyte_count ENSG00000197935.6 Spleen 4.127e-07
Astle_et_al_2016_Granulocyte_count ENSG00000233366.1 Testis 1.088e-11
Astle_et_al_2016_Granulocyte_count ENSG00000230164.1 Stomach 2.781e-12
Astle_et_al_2016_Granulocyte_count ENSG00000244349.1 Cells_Cultured_fibroblasts 0.002382
Astle_et_al_2016_Granulocyte_count ENSG00000235570.1 Testis 1.224e-10
Astle_et_al_2016_Granulocyte_count ENSG00000204687.4 Adipose_Subcutaneous 0.003432
Astle_et_al_2016_Granulocyte_count ENSG00000229274.1 Esophagus_Gastroesophageal_Junction 2.104e-29
Astle_et_al_2016_Granulocyte_count ENSG00000225595.2 Testis 5.807e-25
Astle_et_al_2016_Granulocyte_count ENSG00000204657.3 Whole_Blood 1.11e-16
Astle_et_al_2016_Granulocyte_count ENSG00000204681.10 Whole_Blood 3.331e-16
Astle_et_al_2016_Granulocyte_count ENSG00000237988.3 Esophagus_Muscularis 1.11e-16
Astle_et_al_2016_Granulocyte_count ENSG00000204655.11 Artery_Coronary 1.792e-27
Astle_et_al_2016_Granulocyte_count ENSG00000204632.11 Cells_Cultured_fibroblasts 8.751e-48
Astle_et_al_2016_Granulocyte_count ENSG00000181126.13 Brain_Frontal_Cortex_BA9 4.441e-16
Astle_et_al_2016_Granulocyte_count ENSG00000204700.4 Testis 7.674e-05
Astle_et_al_2016_Granulocyte_count ENSG00000228078.1 Brain_Putamen_basal_ganglia 6.133e-38
Astle_et_al_2016_Granulocyte_count ENSG00000231130.1 Stomach 1.489e-43
Astle_et_al_2016_Granulocyte_count ENSG00000204644.9 Spleen 7.275e-28
Astle_et_al_2016_Granulocyte_count ENSG00000230598.1 Testis 1.962e-11
Astle_et_al_2016_Granulocyte_count ENSG00000233892.1 Breast_Mammary_Tissue 4.371e-10
Astle_et_al_2016_Granulocyte_count ENSG00000233916.1 Testis 4.441e-16
Astle_et_al_2016_Granulocyte_count ENSG00000204618.8 Pancreas 4.441e-16
Astle_et_al_2016_Granulocyte_count ENSG00000234127.8 Artery_Aorta 1.11e-16
Astle_et_al_2016_Granulocyte_count ENSG00000204642.13 Minor_Salivary_Gland 3.331e-16
Astle_et_al_2016_Granulocyte_count ENSG00000204614.8 Lung 4.482e-13
Astle_et_al_2016_Granulocyte_count ENSG00000214922.9 Skin_Not_Sun_Exposed 8.882e-16
Astle_et_al_2016_Granulocyte_count ENSG00000225864.1 Colon_Transverse 1.11e-16
Astle_et_al_2016_Granulocyte_count ENSG00000176998.4 Spleen 2.22e-16
Astle_et_al_2016_Granulocyte_count ENSG00000270604.5 Brain_Putamen_basal_ganglia 3.331e-16
Astle_et_al_2016_Granulocyte_count ENSG00000204599.14 Skin_Sun_Exposed 1.053e-11
Astle_et_al_2016_Granulocyte_count ENSG00000227758.1 Cells_EBV-transformed_lymphocytes 1.744e-05
Astle_et_al_2016_Granulocyte_count ENSG00000272236.1 Nerve_Tibial 2.945e-08
Astle_et_al_2016_Granulocyte_count ENSG00000235238.1 Heart_Left_Ventricle 1.956e-29
Astle_et_al_2016_Granulocyte_count ENSG00000213900.2 Adipose_Subcutaneous 0.0001698
Astle_et_al_2016_Granulocyte_count ENSG00000232757.1 Skin_Not_Sun_Exposed 1.11e-16
Astle_et_al_2016_Granulocyte_count ENSG00000227262.3 Whole_Blood 2.22e-16
Astle_et_al_2016_Granulocyte_count ENSG00000204619.7 Lung 2.32e-14
Astle_et_al_2016_Granulocyte_count ENSG00000066379.14 Small_Intestine_Terminal_Ileum 8.882e-16
Astle_et_al_2016_Granulocyte_count ENSG00000204613.10 Whole_Blood 1.11e-16
Astle_et_al_2016_Granulocyte_count ENSG00000204625.10 Spleen 3.952e-14
Astle_et_al_2016_Granulocyte_count ENSG00000239257.1 Cells_EBV-transformed_lymphocytes 4.441e-16
Astle_et_al_2016_Granulocyte_count ENSG00000241370.5 Thyroid 2.999e-07
Astle_et_al_2016_Granulocyte_count ENSG00000227766.1 Adrenal_Gland 1.11e-16
Astle_et_al_2016_Granulocyte_count ENSG00000229390.1 Uterus 2.239e-06
Astle_et_al_2016_Granulocyte_count ENSG00000204616.10 Skin_Not_Sun_Exposed 1.641e-29
Astle_et_al_2016_Granulocyte_count ENSG00000204590.12 Skin_Sun_Exposed 0.0006597
Astle_et_al_2016_Granulocyte_count ENSG00000213880.3 Testis 4.061e-18
Astle_et_al_2016_Granulocyte_count ENSG00000235821.1 Colon_Sigmoid 2.298e-14
Astle_et_al_2016_Granulocyte_count ENSG00000204622.11 Brain_Amygdala 7.597e-39
Astle_et_al_2016_Granulocyte_count ENSG00000204610.12 Liver 2.043e-32
Astle_et_al_2016_Granulocyte_count ENSG00000206341.7 Skin_Sun_Exposed 3.713e-09
Astle_et_al_2016_Granulocyte_count ENSG00000231226.1 Small_Intestine_Terminal_Ileum 2.14e-35
Astle_et_al_2016_Granulocyte_count ENSG00000281831.1 Ovary 4.51e-26
Astle_et_al_2016_Granulocyte_count ENSG00000280128.1 Cells_EBV-transformed_lymphocytes 8.882e-16
Astle_et_al_2016_Granulocyte_count ENSG00000273340.1 Liver 3.074e-07
Astle_et_al_2016_Granulocyte_count ENSG00000204623.9 Brain_Hippocampus 6.268e-12
Astle_et_al_2016_Granulocyte_count ENSG00000230521.1 Esophagus_Muscularis 1.11e-16
Astle_et_al_2016_Granulocyte_count ENSG00000204564.11 Cells_Cultured_fibroblasts 1.706e-06
Astle_et_al_2016_Granulocyte_count ENSG00000237669.1 Esophagus_Mucosa 5.532e-20
Astle_et_al_2016_Granulocyte_count ENSG00000137343.17 Brain_Cortex 9.948e-13
Astle_et_al_2016_Granulocyte_count ENSG00000204560.9 Adrenal_Gland 6.075e-05
Astle_et_al_2016_Granulocyte_count ENSG00000230795.3 Pancreas 8.882e-16
Astle_et_al_2016_Granulocyte_count ENSG00000137404.14 Heart_Atrial_Appendage 4.441e-16
Astle_et_al_2016_Granulocyte_count ENSG00000206503.12 Esophagus_Mucosa 7.872e-46
Astle_et_al_2016_Granulocyte_count ENSG00000236603.2 Artery_Coronary 3.268e-09
Astle_et_al_2016_Granulocyte_count ENSG00000137337.14 Brain_Cortex 7.772e-06
Astle_et_al_2016_Granulocyte_count ENSG00000235290.1 Pancreas 1.52e-13
Astle_et_al_2016_Granulocyte_count ENSG00000231074.8 Thyroid 7.772e-16
Astle_et_al_2016_Granulocyte_count ENSG00000204592.8 Skin_Not_Sun_Exposed 6.922e-08
Astle_et_al_2016_Granulocyte_count ENSG00000233265.1 Brain_Cerebellar_Hemisphere 3.815e-21
Astle_et_al_2016_Granulocyte_count ENSG00000243753.5 Whole_Blood 1.938e-45
Astle_et_al_2016_Granulocyte_count ENSG00000261548.1 Testis 0.001993
Astle_et_al_2016_Granulocyte_count ENSG00000229142.1 Testis 1.104e-06
Astle_et_al_2016_Granulocyte_count ENSG00000137312.14 Kidney_Cortex 2.163e-33
Astle_et_al_2016_Granulocyte_count ENSG00000204568.11 Esophagus_Mucosa 5.071e-06
Astle_et_al_2016_Granulocyte_count ENSG00000137331.11 Esophagus_Mucosa 2.22e-16
Astle_et_al_2016_Granulocyte_count ENSG00000235963.1 Uterus 6.273e-14
Astle_et_al_2016_Granulocyte_count ENSG00000196230.12 Artery_Tibial 1.305e-05
Astle_et_al_2016_Granulocyte_count ENSG00000204574.12 Muscle_Skeletal 0.0004136
Astle_et_al_2016_Granulocyte_count ENSG00000238024.1 Whole_Blood 0.003476
Astle_et_al_2016_Granulocyte_count ENSG00000204580.13 Colon_Transverse 1.11e-16
Astle_et_al_2016_Granulocyte_count ENSG00000213780.10 Brain_Hypothalamus 7.772e-16
Astle_et_al_2016_Granulocyte_count ENSG00000214894.6 Esophagus_Mucosa 1.323e-32
Astle_et_al_2016_Granulocyte_count ENSG00000168631.12 Lung 2.22e-16
Astle_et_al_2016_Granulocyte_count ENSG00000224312.1 Testis 0.0003439
Astle_et_al_2016_Granulocyte_count ENSG00000236475.1 Brain_Cerebellum 1.622e-31
Astle_et_al_2016_Granulocyte_count ENSG00000146112.11 Breast_Mammary_Tissue 1.304e-33
Astle_et_al_2016_Granulocyte_count ENSG00000272540.1 Brain_Frontal_Cortex_BA9 0.00067
Astle_et_al_2016_Granulocyte_count ENSG00000228789.6 Prostate 3.331e-16
Astle_et_al_2016_Granulocyte_count ENSG00000204531.17 Artery_Coronary 8.882e-16
Astle_et_al_2016_Granulocyte_count ENSG00000227939.1 Adrenal_Gland 1.11e-16
Astle_et_al_2016_Granulocyte_count ENSG00000228022.5 Thyroid 2.463e-08
Astle_et_al_2016_Granulocyte_count ENSG00000272273.1 Brain_Nucleus_accumbens_basal_ganglia 0.001097
Astle_et_al_2016_Granulocyte_count ENSG00000224936.1 Testis 1.192e-10
Astle_et_al_2016_Granulocyte_count ENSG00000229068.1 Testis 8.433e-11
Astle_et_al_2016_Granulocyte_count ENSG00000234745.10 Brain_Nucleus_accumbens_basal_ganglia 2.22e-16
Astle_et_al_2016_Granulocyte_count ENSG00000201988.2 Whole_Blood 4.692e-10
Astle_et_al_2016_Granulocyte_count ENSG00000198563.13 Muscle_Skeletal 1.028e-09
Astle_et_al_2016_Granulocyte_count ENSG00000237923.1 Esophagus_Mucosa 2.945e-39
Astle_et_al_2016_Granulocyte_count ENSG00000213760.10 Brain_Cerebellum 3.331e-16
Astle_et_al_2016_Granulocyte_count ENSG00000204498.10 Testis 1.11e-16
Astle_et_al_2016_Granulocyte_count ENSG00000204542.2 Cells_Cultured_fibroblasts 1.014e-10
Astle_et_al_2016_Granulocyte_count ENSG00000137310.11 Cells_Cultured_fibroblasts 1.11e-16
Astle_et_al_2016_Granulocyte_count ENSG00000204438.10 Esophagus_Gastroesophageal_Junction 7.304e-68
Astle_et_al_2016_Granulocyte_count ENSG00000204444.10 Skin_Not_Sun_Exposed 6.116e-62
Astle_et_al_2016_Granulocyte_count ENSG00000204427.11 Breast_Mammary_Tissue 1.11e-16
Astle_et_al_2016_Granulocyte_count ENSG00000196260.4 Muscle_Skeletal 3.331e-16
Astle_et_al_2016_Granulocyte_count ENSG00000213719.8 Nerve_Tibial 4.365e-55
Astle_et_al_2016_Granulocyte_count ENSG00000204435.13 Adipose_Subcutaneous 2.57e-40
Astle_et_al_2016_Granulocyte_count ENSG00000204544.5 Lung 8.824e-09
Astle_et_al_2016_Granulocyte_count ENSG00000204482.10 Whole_Blood 7.238e-13
Astle_et_al_2016_Granulocyte_count ENSG00000252743.1 Thyroid 8.696e-50
Astle_et_al_2016_Granulocyte_count ENSG00000226979.8 Esophagus_Gastroesophageal_Junction 4.441e-16
Astle_et_al_2016_Granulocyte_count ENSG00000261272.1 Esophagus_Mucosa 0.0001116
Astle_et_al_2016_Granulocyte_count ENSG00000204410.14 Thyroid 1.105e-66
Astle_et_al_2016_Granulocyte_count ENSG00000237775.1 Testis 1.3e-34
Astle_et_al_2016_Granulocyte_count ENSG00000204472.12 Cells_EBV-transformed_lymphocytes 1.121e-26
Astle_et_al_2016_Granulocyte_count ENSG00000206337.10 Thyroid 1.924e-47
Astle_et_al_2016_Granulocyte_count ENSG00000204420.8 Skin_Not_Sun_Exposed 1.11e-16
Astle_et_al_2016_Granulocyte_count ENSG00000204394.12 Pituitary 3.953e-50
Astle_et_al_2016_Granulocyte_count ENSG00000204439.3 Colon_Sigmoid 2.284e-09
Astle_et_al_2016_Granulocyte_count ENSG00000204469.12 Adrenal_Gland 2.551e-42
Astle_et_al_2016_Granulocyte_count ENSG00000204538.3 Pancreas 4.289e-08
Astle_et_al_2016_Granulocyte_count ENSG00000137411.16 Colon_Transverse 2.262e-29
Astle_et_al_2016_Granulocyte_count ENSG00000271581.1 Uterus 7.13e-72
Astle_et_al_2016_Granulocyte_count ENSG00000204392.10 Skin_Not_Sun_Exposed 4.441e-16
Astle_et_al_2016_Granulocyte_count ENSG00000204396.10 Lung 1.11e-16
Astle_et_al_2016_Granulocyte_count ENSG00000204388.6 Esophagus_Mucosa 1.942e-40
Astle_et_al_2016_Granulocyte_count ENSG00000233529.1 Testis 9.404e-14
Astle_et_al_2016_Granulocyte_count ENSG00000204387.12 Cells_EBV-transformed_lymphocytes 1.11e-16
Astle_et_al_2016_Granulocyte_count ENSG00000228727.8 Nerve_Tibial 1.11e-16
Astle_et_al_2016_Granulocyte_count ENSG00000272501.1 Cells_EBV-transformed_lymphocytes 4.5e-09
Astle_et_al_2016_Granulocyte_count ENSG00000204386.10 Whole_Blood 4.759e-54
Astle_et_al_2016_Granulocyte_count ENSG00000213722.8 Brain_Frontal_Cortex_BA9 2.22e-16
Astle_et_al_2016_Granulocyte_count ENSG00000204385.10 Thyroid 3.799e-41
Astle_et_al_2016_Granulocyte_count ENSG00000166278.14 Whole_Blood 4.896e-54
Astle_et_al_2016_Granulocyte_count ENSG00000243649.8 Testis 6.541e-09
Astle_et_al_2016_Granulocyte_count ENSG00000206344.7 Brain_Hypothalamus 4.039e-08
Astle_et_al_2016_Granulocyte_count ENSG00000204536.13 Brain_Cerebellum 3.331e-16
Astle_et_al_2016_Granulocyte_count ENSG00000228432.1 Brain_Frontal_Cortex_BA9 2.644e-40
Astle_et_al_2016_Granulocyte_count ENSG00000204356.13 Thyroid 2.53e-11
Astle_et_al_2016_Granulocyte_count ENSG00000204348.9 Adrenal_Gland 3.331e-16
Astle_et_al_2016_Granulocyte_count ENSG00000230174.1 Ovary 3.463e-13
Astle_et_al_2016_Granulocyte_count ENSG00000204528.3 Heart_Left_Ventricle 0.003253
Astle_et_al_2016_Granulocyte_count ENSG00000244731.7 Adipose_Visceral_Omentum 1.068e-49
Astle_et_al_2016_Granulocyte_count ENSG00000204539.3 Skin_Sun_Exposed 0.0005803
Astle_et_al_2016_Granulocyte_count ENSG00000227507.2 Artery_Tibial 7.689e-05
Astle_et_al_2016_Granulocyte_count ENSG00000248290.1 Kidney_Cortex 1.11e-16
Astle_et_al_2016_Granulocyte_count ENSG00000224389.8 Brain_Hypothalamus 3.645e-63
Astle_et_al_2016_Granulocyte_count ENSG00000204540.10 Heart_Left_Ventricle 3.796e-09
Astle_et_al_2016_Granulocyte_count ENSG00000204421.2 Brain_Caudate_basal_ganglia 1.293e-09
Astle_et_al_2016_Granulocyte_count ENSG00000250535.1 Kidney_Cortex 6.504e-73
Astle_et_al_2016_Granulocyte_count ENSG00000204525.16 Pituitary 7.26e-56
Astle_et_al_2016_Granulocyte_count ENSG00000204338.8 Ovary 2.884e-79
Astle_et_al_2016_Granulocyte_count ENSG00000204390.9 Skin_Not_Sun_Exposed 4.678e-18
Astle_et_al_2016_Granulocyte_count ENSG00000199332.1 Cells_EBV-transformed_lymphocytes 6.263e-08
Astle_et_al_2016_Granulocyte_count ENSG00000204516.9 Pancreas 5.719e-48
Astle_et_al_2016_Granulocyte_count ENSG00000204344.14 Muscle_Skeletal 2.423e-08
Astle_et_al_2016_Granulocyte_count ENSG00000235663.1 Brain_Cerebellum 4.58e-50
Astle_et_al_2016_Granulocyte_count ENSG00000231402.1 Brain_Cerebellar_Hemisphere 8.107e-42
Astle_et_al_2016_Granulocyte_count ENSG00000204366.3 Esophagus_Gastroesophageal_Junction 1.731e-48
Astle_et_al_2016_Granulocyte_count ENSG00000231852.6 Cells_Cultured_fibroblasts 3.847e-43
Astle_et_al_2016_Granulocyte_count ENSG00000204463.12 Brain_Frontal_Cortex_BA9 2.22e-16
Astle_et_al_2016_Granulocyte_count ENSG00000204475.9 Skin_Sun_Exposed 1.522e-08
Astle_et_al_2016_Granulocyte_count ENSG00000277402.1 Pituitary 1.662e-08
Astle_et_al_2016_Granulocyte_count ENSG00000204520.12 Pancreas 2.634e-09
Astle_et_al_2016_Granulocyte_count ENSG00000225851.1 Breast_Mammary_Tissue 3.884e-46
Astle_et_al_2016_Granulocyte_count ENSG00000214892.4 Cells_EBV-transformed_lymphocytes 1.11e-16
Astle_et_al_2016_Granulocyte_count ENSG00000272221.1 Artery_Coronary 4.441e-16
Astle_et_al_2016_Granulocyte_count ENSG00000204314.10 Lung 1.036e-32
Astle_et_al_2016_Granulocyte_count ENSG00000229836.1 Thyroid 1.169e-07
Astle_et_al_2016_Granulocyte_count ENSG00000204305.13 Small_Intestine_Terminal_Ileum 4.441e-16
Astle_et_al_2016_Granulocyte_count ENSG00000221988.12 Esophagus_Mucosa 2.77e-08
Astle_et_al_2016_Granulocyte_count ENSG00000241404.6 Colon_Transverse 1.108e-06
Astle_et_al_2016_Granulocyte_count ENSG00000213676.10 Cells_Cultured_fibroblasts 2.032e-49
Astle_et_al_2016_Granulocyte_count ENSG00000204301.6 Pituitary 1.191e-13
Astle_et_al_2016_Granulocyte_count ENSG00000225914.1 Esophagus_Gastroesophageal_Junction 1.11e-16
Astle_et_al_2016_Granulocyte_count ENSG00000204304.11 Cells_Cultured_fibroblasts 6.302e-41
Astle_et_al_2016_Granulocyte_count ENSG00000204315.3 Artery_Tibial 2.008e-12
Astle_et_al_2016_Granulocyte_count ENSG00000256166.1 Testis 3.127e-06
Astle_et_al_2016_Granulocyte_count ENSG00000244355.7 Uterus 1.11e-16
Astle_et_al_2016_Granulocyte_count ENSG00000204371.11 Brain_Caudate_basal_ganglia 4.259e-53
Astle_et_al_2016_Granulocyte_count ENSG00000204308.7 Artery_Tibial 9.03e-28
Astle_et_al_2016_Granulocyte_count ENSG00000204389.9 Cells_Cultured_fibroblasts 1.863e-20
Astle_et_al_2016_Granulocyte_count ENSG00000240053.8 Brain_Caudate_basal_ganglia 2.547e-36
Astle_et_al_2016_Granulocyte_count ENSG00000204310.12 Brain_Caudate_basal_ganglia 1.035e-10
Astle_et_al_2016_Granulocyte_count ENSG00000204290.10 Vagina 1.11e-16
Astle_et_al_2016_Granulocyte_count ENSG00000228962.1 Small_Intestine_Terminal_Ileum 3.849e-68
Astle_et_al_2016_Granulocyte_count ENSG00000168477.17 Adrenal_Gland 1.11e-16
Astle_et_al_2016_Granulocyte_count ENSG00000204428.12 Vagina 1.434e-06
Astle_et_al_2016_Granulocyte_count ENSG00000204287.13 Skin_Sun_Exposed 2.286e-64
Astle_et_al_2016_Granulocyte_count ENSG00000255552.7 Skin_Not_Sun_Exposed 7.772e-16
Astle_et_al_2016_Granulocyte_count ENSG00000213654.9 Cells_Cultured_fibroblasts 1.85e-06
Astle_et_al_2016_Granulocyte_count ENSG00000230622.1 Testis 8.597e-31
Astle_et_al_2016_Granulocyte_count ENSG00000204351.11 Cells_Cultured_fibroblasts 1.681e-10
Astle_et_al_2016_Granulocyte_count ENSG00000204264.8 Esophagus_Mucosa 7.904e-11
Astle_et_al_2016_Granulocyte_count ENSG00000204261.8 Testis 2.369e-12
Astle_et_al_2016_Granulocyte_count ENSG00000241106.6 Small_Intestine_Terminal_Ileum 1.598e-09
Astle_et_al_2016_Granulocyte_count ENSG00000234515.1 Brain_Anterior_cingulate_cortex_BA24 0.003148
Astle_et_al_2016_Granulocyte_count ENSG00000196126.11 Whole_Blood 6.441e-57
Astle_et_al_2016_Granulocyte_count ENSG00000204257.14 Brain_Nucleus_accumbens_basal_ganglia 1.258e-28
Astle_et_al_2016_Granulocyte_count ENSG00000204256.12 Brain_Hippocampus 2.22e-16
Astle_et_al_2016_Granulocyte_count ENSG00000242574.8 Brain_Caudate_basal_ganglia 7.519e-26
Astle_et_al_2016_Granulocyte_count ENSG00000240065.7 Testis 7.826e-08
Astle_et_al_2016_Granulocyte_count ENSG00000204296.11 Testis 1.113e-42
Astle_et_al_2016_Granulocyte_count ENSG00000168394.10 Muscle_Skeletal 0.0001667
Astle_et_al_2016_Granulocyte_count ENSG00000277427.1 Ovary 1.11e-16
Astle_et_al_2016_Granulocyte_count ENSG00000196735.11 Cells_EBV-transformed_lymphocytes 1.11e-16
Astle_et_al_2016_Granulocyte_count ENSG00000204252.13 Artery_Aorta 4.05e-05
Astle_et_al_2016_Granulocyte_count ENSG00000196301.3 Skin_Sun_Exposed 4.441e-16
Astle_et_al_2016_Granulocyte_count ENSG00000223865.10 Brain_Nucleus_accumbens_basal_ganglia 9.713e-05
Astle_et_al_2016_Granulocyte_count ENSG00000237285.1 Ovary 9.034e-13
Astle_et_al_2016_Granulocyte_count ENSG00000232940.5 Brain_Caudate_basal_ganglia 4.66e-07
Astle_et_al_2016_Granulocyte_count ENSG00000204248.10 Brain_Putamen_basal_ganglia 0.0003385
Astle_et_al_2016_Granulocyte_count ENSG00000235863.3 Colon_Transverse 3.942e-06
Astle_et_al_2016_Granulocyte_count ENSG00000237441.9 Skin_Not_Sun_Exposed 2.702e-06
Astle_et_al_2016_Granulocyte_count ENSG00000204267.13 Skin_Sun_Exposed 8.462e-12
Astle_et_al_2016_Granulocyte_count ENSG00000223501.8 Brain_Cortex 0.0003105
Astle_et_al_2016_Granulocyte_count ENSG00000198502.5 Spleen 2.22e-16
Astle_et_al_2016_Granulocyte_count ENSG00000204227.4 Cells_EBV-transformed_lymphocytes 0.0002829
Astle_et_al_2016_Granulocyte_count ENSG00000227057.9 Testis 3.513e-06
Astle_et_al_2016_Granulocyte_count ENSG00000231925.11 Brain_Substantia_nigra 5.153e-07
Astle_et_al_2016_Granulocyte_count ENSG00000197283.14 Testis 0.001198
Astle_et_al_2016_Granulocyte_count ENSG00000237541.3 Brain_Anterior_cingulate_cortex_BA24 2.733e-38
Astle_et_al_2016_Granulocyte_count ENSG00000204228.3 Brain_Cerebellum 0.0002896
Astle_et_al_2016_Granulocyte_count ENSG00000229391.7 Minor_Salivary_Gland 1.729e-41
Astle_et_al_2016_Granulocyte_count ENSG00000223534.1 Ovary 8.882e-16
Astle_et_al_2016_Granulocyte_count ENSG00000232629.8 Skin_Sun_Exposed 8.882e-16
Astle_et_al_2016_Granulocyte_count ENSG00000179344.16 Brain_Substantia_nigra 7.047e-08
Astle_et_al_2016_Granulocyte_count ENSG00000231389.7 Brain_Cerebellar_Hemisphere 0.0004844
Astle_et_al_2016_Granulocyte_count ENSG00000204209.11 Testis 2.88e-07
Astle_et_al_2016_Granulocyte_count ENSG00000232080.5 Testis 3.802e-19
Astle_et_al_2016_Granulocyte_count ENSG00000236104.2 Stomach 5.632e-07
Astle_et_al_2016_Granulocyte_count ENSG00000112514.15 Minor_Salivary_Gland 0.0008829
Astle_et_al_2016_Granulocyte_count ENSG00000204220.11 Cells_Cultured_fibroblasts 1.438e-07
Astle_et_al_2016_Granulocyte_count ENSG00000237398.1 Brain_Cerebellum 0.0001272
Astle_et_al_2016_Granulocyte_count ENSG00000204194.1 Colon_Sigmoid 0.0007342
Astle_et_al_2016_Granulocyte_count ENSG00000124614.13 Esophagus_Mucosa 0.001453
Astle_et_al_2016_Granulocyte_count ENSG00000272288.5 Artery_Tibial 0.003682
Astle_et_al_2016_Granulocyte_count ENSG00000196821.9 Pancreas 0.002668
Astle_et_al_2016_Granulocyte_count ENSG00000065029.14 Whole_Blood 1.062e-07
Astle_et_al_2016_Granulocyte_count ENSG00000023892.10 Cells_EBV-transformed_lymphocytes 2.203e-07
Astle_et_al_2016_Granulocyte_count ENSG00000146197.8 Whole_Blood 1.439e-07
Astle_et_al_2016_Granulocyte_count ENSG00000112033.13 Esophagus_Muscularis 3.337e-07
Astle_et_al_2016_Granulocyte_count ENSG00000272374.1 Nerve_Tibial 1.412e-07
Astle_et_al_2016_Granulocyte_count ENSG00000124678.17 Brain_Frontal_Cortex_BA9 0.001364
Astle_et_al_2016_Granulocyte_count ENSG00000007866.19 Pituitary 0.00387
Astle_et_al_2016_Granulocyte_count ENSG00000112062.10 Nerve_Tibial 0.004245
Astle_et_al_2016_Granulocyte_count ENSG00000226976.3 Adipose_Visceral_Omentum 0.001044
Astle_et_al_2016_Granulocyte_count ENSG00000146192.14 Pancreas 0.0004489
Astle_et_al_2016_Granulocyte_count ENSG00000124762.13 Heart_Atrial_Appendage 0.001679
Astle_et_al_2016_Granulocyte_count ENSG00000236355.2 Testis 0.003387
Astle_et_al_2016_Granulocyte_count ENSG00000001167.14 Spleen 0.0008194
Astle_et_al_2016_Granulocyte_count ENSG00000124602.9 Skin_Sun_Exposed 0.001351
Astle_et_al_2016_Granulocyte_count ENSG00000161911.11 Testis 0.0008099
Astle_et_al_2016_Granulocyte_count ENSG00000124596.16 Brain_Spinal_cord_cervical_c-1 0.002642
Astle_et_al_2016_Granulocyte_count ENSG00000112561.17 Colon_Sigmoid 2.047e-07
Astle_et_al_2016_Granulocyte_count ENSG00000161912.17 Brain_Cerebellar_Hemisphere 0.0003023
Astle_et_al_2016_Granulocyte_count ENSG00000024048.10 Pituitary 0.0001875
Astle_et_al_2016_Granulocyte_count ENSG00000112619.7 Lung 0.002597
Astle_et_al_2016_Granulocyte_count ENSG00000213435.3 Colon_Transverse 0.0004156
Astle_et_al_2016_Granulocyte_count ENSG00000236961.1 Kidney_Cortex 0.004219
Astle_et_al_2016_Granulocyte_count ENSG00000261080.1 Testis 0.003308
Astle_et_al_2016_Granulocyte_count ENSG00000170915.8 Prostate 0.004201
Astle_et_al_2016_Granulocyte_count ENSG00000225791.6 Stomach 0.001537
Astle_et_al_2016_Granulocyte_count ENSG00000250686.2 Spleen 0.002581
Astle_et_al_2016_Granulocyte_count ENSG00000270362.1 Cells_Cultured_fibroblasts 0.003437
Astle_et_al_2016_Granulocyte_count ENSG00000112773.15 Cells_Cultured_fibroblasts 0.001574
Astle_et_al_2016_Granulocyte_count ENSG00000224995.1 Lung 0.0003748
Astle_et_al_2016_Granulocyte_count ENSG00000135316.17 Muscle_Skeletal 0.001335
Astle_et_al_2016_Granulocyte_count ENSG00000220563.1 Muscle_Skeletal 0.002111
Astle_et_al_2016_Granulocyte_count ENSG00000214460.3 Artery_Aorta 0.00202
Astle_et_al_2016_Granulocyte_count ENSG00000188994.12 Brain_Cortex 1.721e-14
Astle_et_al_2016_Granulocyte_count ENSG00000272514.5 Adipose_Subcutaneous 1.408e-13
Astle_et_al_2016_Granulocyte_count ENSG00000216990.2 Brain_Cerebellum 6.994e-15
Astle_et_al_2016_Granulocyte_count ENSG00000135336.14 Skin_Sun_Exposed 0.001117
Astle_et_al_2016_Granulocyte_count ENSG00000164414.17 Stomach 3.872e-07
Astle_et_al_2016_Granulocyte_count ENSG00000272008.1 Brain_Cortex 4.186e-14
Astle_et_al_2016_Granulocyte_count ENSG00000146282.17 Lung 0.0003592
Astle_et_al_2016_Granulocyte_count ENSG00000135346.8 Brain_Hypothalamus 3.578e-13
Astle_et_al_2016_Granulocyte_count ENSG00000252697.1 Pituitary 1.244e-05
Astle_et_al_2016_Granulocyte_count ENSG00000164411.11 Testis 5.922e-11
Astle_et_al_2016_Granulocyte_count ENSG00000203872.6 Cells_EBV-transformed_lymphocytes 7.531e-11
Astle_et_al_2016_Granulocyte_count ENSG00000279616.1 Nerve_Tibial 3.885e-12
Astle_et_al_2016_Granulocyte_count ENSG00000111850.10 Whole_Blood 1.521e-12
Astle_et_al_2016_Granulocyte_count ENSG00000146278.10 Skin_Sun_Exposed 0.000407
Astle_et_al_2016_Granulocyte_count ENSG00000154548.8 Whole_Blood 0.0002674
Astle_et_al_2016_Granulocyte_count ENSG00000112182.14 Pancreas 5.35e-05
Astle_et_al_2016_Granulocyte_count ENSG00000130347.12 Thyroid 0.001363
Astle_et_al_2016_Granulocyte_count ENSG00000118690.12 Adipose_Visceral_Omentum 7.034e-05
Astle_et_al_2016_Granulocyte_count ENSG00000080546.13 Cells_Cultured_fibroblasts 0.001156
Astle_et_al_2016_Granulocyte_count ENSG00000203799.12 Testis 5.551e-16
Astle_et_al_2016_Granulocyte_count ENSG00000223537.2 Brain_Cortex 4.638e-08
Astle_et_al_2016_Granulocyte_count ENSG00000135587.8 Uterus 3.024e-08
Astle_et_al_2016_Granulocyte_count ENSG00000135535.15 Lung 2.777e-12
Astle_et_al_2016_Granulocyte_count ENSG00000185250.15 Brain_Hippocampus 1.773e-08
Astle_et_al_2016_Granulocyte_count ENSG00000135596.17 Brain_Hypothalamus 9.431e-08
Astle_et_al_2016_Granulocyte_count ENSG00000112367.10 Colon_Sigmoid 8.007e-05
Astle_et_al_2016_Granulocyte_count ENSG00000260273.1 Brain_Substantia_nigra 2.623e-05
Astle_et_al_2016_Granulocyte_count ENSG00000112365.4 Whole_Blood 1.622e-08
Astle_et_al_2016_Granulocyte_count ENSG00000155085.15 Liver 3.944e-06
Astle_et_al_2016_Granulocyte_count ENSG00000219700.1 Testis 3.293e-20
Astle_et_al_2016_Granulocyte_count ENSG00000203760.8 Lung 4.153e-05
Astle_et_al_2016_Granulocyte_count ENSG00000220548.3 Esophagus_Muscularis 7.071e-05
Astle_et_al_2016_Granulocyte_count ENSG00000203756.7 Pituitary 0.001988
Astle_et_al_2016_Granulocyte_count ENSG00000272428.1 Heart_Left_Ventricle 0.0005493
Astle_et_al_2016_Granulocyte_count ENSG00000135541.20 Cells_EBV-transformed_lymphocytes 8.549e-06
Astle_et_al_2016_Granulocyte_count ENSG00000231028.8 Pituitary 4.354e-07
Astle_et_al_2016_Granulocyte_count ENSG00000118514.13 Adrenal_Gland 6.81e-06
Astle_et_al_2016_Granulocyte_count ENSG00000112339.14 Adipose_Subcutaneous 3.238e-09
Astle_et_al_2016_Granulocyte_count ENSG00000232876.1 Testis 5.042e-06
Astle_et_al_2016_Granulocyte_count ENSG00000118513.18 Cells_Cultured_fibroblasts 0.001928
Astle_et_al_2016_Granulocyte_count ENSG00000234084.1 Cells_EBV-transformed_lymphocytes 1.536e-05
Astle_et_al_2016_Granulocyte_count ENSG00000233534.1 Testis 2.115e-06
Astle_et_al_2016_Granulocyte_count ENSG00000171408.13 Artery_Coronary 0.001029
Astle_et_al_2016_Granulocyte_count ENSG00000112357.12 Brain_Amygdala 1.036e-05
Astle_et_al_2016_Granulocyte_count ENSG00000197442.9 Brain_Putamen_basal_ganglia 1.615e-07
Astle_et_al_2016_Granulocyte_count ENSG00000169976.6 Whole_Blood 0.00225
Astle_et_al_2016_Granulocyte_count ENSG00000118495.18 Whole_Blood 6.464e-07
Astle_et_al_2016_Granulocyte_count ENSG00000233452.6 Thyroid 3.708e-05
Astle_et_al_2016_Granulocyte_count ENSG00000164506.14 Brain_Frontal_Cortex_BA9 2.232e-05
Astle_et_al_2016_Granulocyte_count ENSG00000112029.9 Thyroid 0.0003707
Astle_et_al_2016_Granulocyte_count ENSG00000112031.15 Lung 0.0004208
Astle_et_al_2016_Granulocyte_count ENSG00000130338.12 Brain_Spinal_cord_cervical_c-1 0.002133
Astle_et_al_2016_Granulocyte_count ENSG00000130363.11 Pituitary 0.001959
Astle_et_al_2016_Granulocyte_count ENSG00000271913.5 Pituitary 1.582e-08
Astle_et_al_2016_Granulocyte_count ENSG00000164691.16 Brain_Cerebellar_Hemisphere 1.576e-12
Astle_et_al_2016_Granulocyte_count ENSG00000233893.1 Testis 0.0008175
Astle_et_al_2016_Granulocyte_count ENSG00000224478.1 Brain_Putamen_basal_ganglia 3.694e-09
Astle_et_al_2016_Granulocyte_count ENSG00000164877.18 Esophagus_Gastroesophageal_Junction 0.004301
Astle_et_al_2016_Granulocyte_count ENSG00000106266.10 Skin_Not_Sun_Exposed 0.002486
Astle_et_al_2016_Granulocyte_count ENSG00000106263.17 Colon_Sigmoid 0.002172
Astle_et_al_2016_Granulocyte_count ENSG00000136213.9 Adrenal_Gland 0.002436
Astle_et_al_2016_Granulocyte_count ENSG00000146535.13 Skin_Sun_Exposed 1.902e-05
Astle_et_al_2016_Granulocyte_count ENSG00000174945.13 Cells_EBV-transformed_lymphocytes 7.111e-05
Astle_et_al_2016_Granulocyte_count ENSG00000106009.15 Nerve_Tibial 0.001423
Astle_et_al_2016_Granulocyte_count ENSG00000008256.15 Brain_Cerebellum 0.0002512
Astle_et_al_2016_Granulocyte_count ENSG00000136238.17 Brain_Cerebellar_Hemisphere 3.479e-06
Astle_et_al_2016_Granulocyte_count ENSG00000178397.12 Whole_Blood 7.067e-05
Astle_et_al_2016_Granulocyte_count ENSG00000136240.9 Heart_Atrial_Appendage 0.0001445
Astle_et_al_2016_Granulocyte_count ENSG00000122674.11 Brain_Amygdala 7.161e-05
Astle_et_al_2016_Granulocyte_count ENSG00000146574.15 Esophagus_Mucosa 0.0004083
Astle_et_al_2016_Granulocyte_count ENSG00000228010.5 Brain_Anterior_cingulate_cortex_BA24 2.199e-07
Astle_et_al_2016_Granulocyte_count ENSG00000236609.3 Muscle_Skeletal 6.864e-05
Astle_et_al_2016_Granulocyte_count ENSG00000198580.7 Pituitary 0.0001604
Astle_et_al_2016_Granulocyte_count ENSG00000187953.10 Testis 0.002181
Astle_et_al_2016_Granulocyte_count ENSG00000169402.15 Testis 0.0009616
Astle_et_al_2016_Granulocyte_count ENSG00000146576.12 Skin_Not_Sun_Exposed 0.0002135
Astle_et_al_2016_Granulocyte_count ENSG00000231359.3 Artery_Coronary 0.002077
Astle_et_al_2016_Granulocyte_count ENSG00000164631.18 Skin_Sun_Exposed 0.0002386
Astle_et_al_2016_Granulocyte_count ENSG00000164535.14 Brain_Cerebellum 2.754e-06
Astle_et_al_2016_Granulocyte_count ENSG00000205903.6 Testis 0.003064
Astle_et_al_2016_Granulocyte_count ENSG00000106415.12 Artery_Tibial 1.313e-07
Astle_et_al_2016_Granulocyte_count ENSG00000233264.2 Esophagus_Mucosa 2.927e-08
Astle_et_al_2016_Granulocyte_count ENSG00000279048.1 Brain_Spinal_cord_cervical_c-1 0.0008693
Astle_et_al_2016_Granulocyte_count ENSG00000071189.21 Muscle_Skeletal 0.0001262
Astle_et_al_2016_Granulocyte_count ENSG00000048052.21 Nerve_Tibial 0.00071
Astle_et_al_2016_Granulocyte_count ENSG00000105889.14 Thyroid 1.019e-05
Astle_et_al_2016_Granulocyte_count ENSG00000179428.2 Skin_Not_Sun_Exposed 1.714e-08
Astle_et_al_2016_Granulocyte_count ENSG00000136244.11 Artery_Tibial 1.221e-05
Astle_et_al_2016_Granulocyte_count ENSG00000253552.7 Esophagus_Mucosa 0.001084
Astle_et_al_2016_Granulocyte_count ENSG00000078399.17 Esophagus_Muscularis 0.00252
Astle_et_al_2016_Granulocyte_count ENSG00000106004.4 Testis 0.001126
Astle_et_al_2016_Granulocyte_count ENSG00000106006.6 Adipose_Subcutaneous 0.0006836
Astle_et_al_2016_Granulocyte_count ENSG00000254369.6 Cells_Cultured_fibroblasts 0.0005937
Astle_et_al_2016_Granulocyte_count ENSG00000122592.7 Lung 0.001032
Astle_et_al_2016_Granulocyte_count ENSG00000233429.9 Whole_Blood 0.0007985
Astle_et_al_2016_Granulocyte_count ENSG00000105997.22 Cells_Cultured_fibroblasts 0.0007408
Astle_et_al_2016_Granulocyte_count ENSG00000105996.6 Cells_Cultured_fibroblasts 0.000913
Astle_et_al_2016_Granulocyte_count ENSG00000146592.16 Whole_Blood 1.11e-16
Astle_et_al_2016_Granulocyte_count ENSG00000153814.11 Whole_Blood 3.331e-16
Astle_et_al_2016_Granulocyte_count ENSG00000234336.6 Whole_Blood 6.661e-16
Astle_et_al_2016_Granulocyte_count ENSG00000228421.2 Brain_Frontal_Cortex_BA9 0.001403
Astle_et_al_2016_Granulocyte_count ENSG00000272568.5 Artery_Aorta 0.002535
Astle_et_al_2016_Granulocyte_count ENSG00000227544.8 Adipose_Subcutaneous 0.0008705
Astle_et_al_2016_Granulocyte_count ENSG00000122557.9 Cells_Cultured_fibroblasts 6.021e-05
Astle_et_al_2016_Granulocyte_count ENSG00000205745.2 Testis 0.0001805
Astle_et_al_2016_Granulocyte_count ENSG00000237972.1 Skin_Sun_Exposed 0.004014
Astle_et_al_2016_Granulocyte_count ENSG00000136280.15 Adipose_Subcutaneous 4.806e-10
Astle_et_al_2016_Granulocyte_count ENSG00000232956.8 Stomach 1.064e-09
Astle_et_al_2016_Granulocyte_count ENSG00000272768.1 Cells_Cultured_fibroblasts 7.271e-06
Astle_et_al_2016_Granulocyte_count ENSG00000206838.1 Adrenal_Gland 9.978e-05
Astle_et_al_2016_Granulocyte_count ENSG00000201772.1 Cells_Cultured_fibroblasts 2.875e-08
Astle_et_al_2016_Granulocyte_count ENSG00000136274.8 Spleen 2.644e-09
Astle_et_al_2016_Granulocyte_count ENSG00000122515.14 Brain_Caudate_basal_ganglia 7.898e-08
Astle_et_al_2016_Granulocyte_count ENSG00000105968.18 Testis 4.118e-05
Astle_et_al_2016_Granulocyte_count ENSG00000136286.14 Lung 6.391e-11
Astle_et_al_2016_Granulocyte_count ENSG00000136270.13 Brain_Spinal_cord_cervical_c-1 1.17e-07
Astle_et_al_2016_Granulocyte_count ENSG00000146676.8 Whole_Blood 2.926e-05
Astle_et_al_2016_Granulocyte_count ENSG00000146674.14 Artery_Tibial 0.0002678
Astle_et_al_2016_Granulocyte_count ENSG00000272556.2 Uterus 0.0002979
Astle_et_al_2016_Granulocyte_count ENSG00000214765.8 Artery_Tibial 0.0003092
Astle_et_al_2016_Granulocyte_count ENSG00000235955.1 Nerve_Tibial 7.939e-05
Astle_et_al_2016_Granulocyte_count ENSG00000136205.16 Pituitary 9.91e-07
Astle_et_al_2016_Granulocyte_count ENSG00000183696.13 Esophagus_Gastroesophageal_Junction 3.515e-06
Astle_et_al_2016_Granulocyte_count ENSG00000185811.16 Colon_Transverse 0.003393
Astle_et_al_2016_Granulocyte_count ENSG00000239789.5 Adipose_Visceral_Omentum 0.0006878
Astle_et_al_2016_Granulocyte_count ENSG00000234338.1 Muscle_Skeletal 0.003501
Astle_et_al_2016_Granulocyte_count ENSG00000270948.1 Heart_Atrial_Appendage 0.0003077
Astle_et_al_2016_Granulocyte_count ENSG00000213462.4 Muscle_Skeletal 0.0007507
Astle_et_al_2016_Granulocyte_count ENSG00000152926.14 Muscle_Skeletal 6.012e-05
Astle_et_al_2016_Granulocyte_count ENSG00000228409.6 Adipose_Subcutaneous 1.688e-05
Astle_et_al_2016_Granulocyte_count ENSG00000164669.12 Esophagus_Gastroesophageal_Junction 0.0003784
Astle_et_al_2016_Granulocyte_count ENSG00000235421.1 Testis 0.0001255
Astle_et_al_2016_Granulocyte_count ENSG00000196715.5 Whole_Blood 4.602e-05
Astle_et_al_2016_Granulocyte_count ENSG00000169919.16 Whole_Blood 7.02e-05
Astle_et_al_2016_Granulocyte_count ENSG00000241258.6 Esophagus_Mucosa 1.281e-08
Astle_et_al_2016_Granulocyte_count ENSG00000126522.16 Esophagus_Gastroesophageal_Junction 2.678e-05
Astle_et_al_2016_Granulocyte_count ENSG00000229886.1 Pancreas 1.125e-05
Astle_et_al_2016_Granulocyte_count ENSG00000169902.13 Whole_Blood 8.908e-07
Astle_et_al_2016_Granulocyte_count ENSG00000272693.3 Cells_Cultured_fibroblasts 3.156e-05
Astle_et_al_2016_Granulocyte_count ENSG00000279785.1 Thyroid 6.213e-09
Astle_et_al_2016_Granulocyte_count ENSG00000231234.2 Pituitary 7.8e-06
Astle_et_al_2016_Granulocyte_count ENSG00000230189.7 Testis 6.26e-06
Astle_et_al_2016_Granulocyte_count ENSG00000244657.1 Adipose_Visceral_Omentum 1.57e-05
Astle_et_al_2016_Granulocyte_count ENSG00000244510.2 Testis 1.68e-05
Astle_et_al_2016_Granulocyte_count ENSG00000179406.7 Skin_Sun_Exposed 3.231e-09
Astle_et_al_2016_Granulocyte_count ENSG00000251451.1 Thyroid 1.955e-07
Astle_et_al_2016_Granulocyte_count ENSG00000229180.6 Nerve_Tibial 0.000608
Astle_et_al_2016_Granulocyte_count ENSG00000243335.9 Minor_Salivary_Gland 2.43e-05
Astle_et_al_2016_Granulocyte_count ENSG00000154710.16 Testis 4.814e-05
Astle_et_al_2016_Granulocyte_count ENSG00000234500.1 Pituitary 0.0001318
Astle_et_al_2016_Granulocyte_count ENSG00000271064.1 Cells_Cultured_fibroblasts 1.019e-05
Astle_et_al_2016_Granulocyte_count ENSG00000232546.1 Pituitary 0.0002081
Astle_et_al_2016_Granulocyte_count ENSG00000230295.1 Brain_Cerebellar_Hemisphere 8.402e-05
Astle_et_al_2016_Granulocyte_count ENSG00000273142.1 Brain_Spinal_cord_cervical_c-1 0.0004243
Astle_et_al_2016_Granulocyte_count ENSG00000106609.16 Artery_Tibial 0.0002942
Astle_et_al_2016_Granulocyte_count ENSG00000237310.1 Brain_Spinal_cord_cervical_c-1 0.0001426
Astle_et_al_2016_Granulocyte_count ENSG00000126524.9 Pancreas 0.0006693
Astle_et_al_2016_Granulocyte_count ENSG00000179131.7 Testis 6.734e-06
Astle_et_al_2016_Granulocyte_count ENSG00000272831.1 Thyroid 3.503e-06
Astle_et_al_2016_Granulocyte_count ENSG00000273448.1 Muscle_Skeletal 0.0008541
Astle_et_al_2016_Granulocyte_count ENSG00000067601.7 Skin_Sun_Exposed 0.001335
Astle_et_al_2016_Granulocyte_count ENSG00000233369.7 Esophagus_Gastroesophageal_Junction 0.002541
Astle_et_al_2016_Granulocyte_count ENSG00000174353.17 Testis 0.002591
Astle_et_al_2016_Granulocyte_count ENSG00000146755.10 Brain_Cerebellum 0.002775
Astle_et_al_2016_Granulocyte_count ENSG00000106635.7 Brain_Caudate_basal_ganglia 0.0005547
Astle_et_al_2016_Granulocyte_count ENSG00000009950.15 Cells_Cultured_fibroblasts 3.226e-06
Astle_et_al_2016_Granulocyte_count ENSG00000188763.4 Testis 0.001061
Astle_et_al_2016_Granulocyte_count ENSG00000274080.1 Testis 4.155e-06
Astle_et_al_2016_Granulocyte_count ENSG00000158517.13 Whole_Blood 0.00135
Astle_et_al_2016_Granulocyte_count ENSG00000263001.5 Brain_Caudate_basal_ganglia 0.0003618
Astle_et_al_2016_Granulocyte_count ENSG00000196275.13 Lung 0.003353
Astle_et_al_2016_Granulocyte_count ENSG00000277053.4 Pituitary 0.0003711
Astle_et_al_2016_Granulocyte_count ENSG00000075303.12 Thyroid 0.003893
Astle_et_al_2016_Granulocyte_count ENSG00000244055.1 Skin_Not_Sun_Exposed 1.811e-05
Astle_et_al_2016_Granulocyte_count ENSG00000127993.15 Brain_Cerebellar_Hemisphere 0.0004173
Astle_et_al_2016_Granulocyte_count ENSG00000157259.6 Thyroid 2.923e-06
Astle_et_al_2016_Granulocyte_count ENSG00000105810.9 Testis 1.317e-13
Astle_et_al_2016_Granulocyte_count ENSG00000164713.9 Esophagus_Mucosa 0.0001064
Astle_et_al_2016_Granulocyte_count ENSG00000006453.13 Artery_Aorta 0.00293
Astle_et_al_2016_Granulocyte_count ENSG00000106246.17 Liver 0.001652
Astle_et_al_2016_Granulocyte_count ENSG00000196652.11 Artery_Aorta 0.001765
Astle_et_al_2016_Granulocyte_count ENSG00000244219.6 Brain_Caudate_basal_ganglia 0.001327
Astle_et_al_2016_Granulocyte_count ENSG00000160870.12 Adipose_Visceral_Omentum 0.001451
Astle_et_al_2016_Granulocyte_count ENSG00000005483.20 Adipose_Subcutaneous 0.0005651
Astle_et_al_2016_Granulocyte_count ENSG00000228393.3 Artery_Aorta 0.0001621
Astle_et_al_2016_Granulocyte_count ENSG00000091127.13 Colon_Transverse 0.001167
Astle_et_al_2016_Granulocyte_count ENSG00000272918.1 Brain_Cerebellum 0.0004213
Astle_et_al_2016_Granulocyte_count ENSG00000135250.16 Breast_Mammary_Tissue 0.0002737
Astle_et_al_2016_Granulocyte_count ENSG00000242154.1 Testis 0.0001259
Astle_et_al_2016_Granulocyte_count ENSG00000253276.2 Esophagus_Mucosa 0.001424
Astle_et_al_2016_Granulocyte_count ENSG00000105835.11 Brain_Cerebellar_Hemisphere 0.003714
Astle_et_al_2016_Granulocyte_count ENSG00000006652.13 Heart_Atrial_Appendage 0.001363
Astle_et_al_2016_Granulocyte_count ENSG00000181016.9 Muscle_Skeletal 0.002728
Astle_et_al_2016_Granulocyte_count ENSG00000213280.2 Muscle_Skeletal 0.002823
Astle_et_al_2016_Granulocyte_count ENSG00000165055.15 Brain_Cerebellum 0.003282
Astle_et_al_2016_Granulocyte_count ENSG00000273329.1 Brain_Hippocampus 0.003172
Astle_et_al_2016_Granulocyte_count ENSG00000106459.14 Artery_Aorta 0.0004343
Astle_et_al_2016_Granulocyte_count ENSG00000197024.8 Thyroid 1.411e-06
Astle_et_al_2016_Granulocyte_count ENSG00000170265.11 Whole_Blood 4.969e-06
Astle_et_al_2016_Granulocyte_count ENSG00000204947.8 Colon_Transverse 8.237e-05
Astle_et_al_2016_Granulocyte_count ENSG00000244560.6 Kidney_Cortex 7.248e-05
Astle_et_al_2016_Granulocyte_count ENSG00000239719.1 Brain_Cerebellum 6.235e-06
Astle_et_al_2016_Granulocyte_count ENSG00000197362.14 Muscle_Skeletal 8.585e-07
Astle_et_al_2016_Granulocyte_count ENSG00000240877.3 Ovary 4.38e-07
Astle_et_al_2016_Granulocyte_count ENSG00000091879.13 Artery_Tibial 0.001993
Astle_et_al_2016_Granulocyte_count ENSG00000275591.4 Cells_Cultured_fibroblasts 0.002169
Astle_et_al_2016_Granulocyte_count ENSG00000245857.2 Vagina 0.0003519
Astle_et_al_2016_Granulocyte_count ENSG00000239839.6 Brain_Nucleus_accumbens_basal_ganglia 2.157e-05
Astle_et_al_2016_Granulocyte_count ENSG00000164816.7 Whole_Blood 0.003741
Astle_et_al_2016_Granulocyte_count ENSG00000254597.1 Testis 2.883e-10
Astle_et_al_2016_Granulocyte_count ENSG00000275342.4 Adipose_Visceral_Omentum 4.04e-11
Astle_et_al_2016_Granulocyte_count ENSG00000253981.5 Pituitary 6.269e-11
Astle_et_al_2016_Granulocyte_count ENSG00000249188.1 Brain_Cerebellum 4.844e-11
Astle_et_al_2016_Granulocyte_count ENSG00000173295.7 Vagina 1.858e-10
Astle_et_al_2016_Granulocyte_count ENSG00000253893.2 Skin_Sun_Exposed 4.251e-11
Astle_et_al_2016_Granulocyte_count ENSG00000254153.1 Vagina 1.847e-08
Astle_et_al_2016_Granulocyte_count ENSG00000253958.1 Brain_Cerebellum 0.0005975
Astle_et_al_2016_Granulocyte_count ENSG00000104626.14 Liver 3.029e-10
Astle_et_al_2016_Granulocyte_count ENSG00000147324.10 Brain_Frontal_Cortex_BA9 3.587e-08
Astle_et_al_2016_Granulocyte_count ENSG00000233609.3 Brain_Anterior_cingulate_cortex_BA24 1.324e-08
Astle_et_al_2016_Granulocyte_count ENSG00000253130.1 Thyroid 4.828e-09
Astle_et_al_2016_Granulocyte_count ENSG00000248538.6 Muscle_Skeletal 3.168e-07
Astle_et_al_2016_Granulocyte_count ENSG00000270966.1 Thyroid 1.938e-07
Astle_et_al_2016_Granulocyte_count ENSG00000254340.1 Pituitary 1.842e-11
Astle_et_al_2016_Granulocyte_count ENSG00000253426.5 Muscle_Skeletal 6.563e-10
Astle_et_al_2016_Granulocyte_count ENSG00000279949.1 Pituitary 1.498e-07
Astle_et_al_2016_Granulocyte_count ENSG00000173273.15 Liver 0.0003527
Astle_et_al_2016_Granulocyte_count ENSG00000173281.4 Thyroid 2.126e-08
Astle_et_al_2016_Granulocyte_count ENSG00000175806.14 Esophagus_Gastroesophageal_Junction 9.93e-06
Astle_et_al_2016_Granulocyte_count ENSG00000254235.5 Minor_Salivary_Gland 3.452e-06
Astle_et_al_2016_Granulocyte_count ENSG00000261451.1 Testis 2.85e-05
Astle_et_al_2016_Granulocyte_count ENSG00000253649.3 Brain_Cortex 1.084e-05
Astle_et_al_2016_Granulocyte_count ENSG00000272505.1 Brain_Spinal_cord_cervical_c-1 2.377e-05
Astle_et_al_2016_Granulocyte_count ENSG00000248896.2 Skin_Sun_Exposed 4.6e-10
Astle_et_al_2016_Granulocyte_count ENSG00000253641.5 Stomach 5.213e-08
Astle_et_al_2016_Granulocyte_count ENSG00000171056.7 Brain_Cortex 3.229e-09
Astle_et_al_2016_Granulocyte_count ENSG00000171060.10 Testis 1.291e-11
Astle_et_al_2016_Granulocyte_count ENSG00000280294.1 Skin_Sun_Exposed 4.842e-12
Astle_et_al_2016_Granulocyte_count ENSG00000254093.8 Artery_Coronary 6.193e-11
Astle_et_al_2016_Granulocyte_count ENSG00000254936.4 Skin_Not_Sun_Exposed 0.0001462
Astle_et_al_2016_Granulocyte_count ENSG00000269918.1 Brain_Caudate_basal_ganglia 1.42e-08
Astle_et_al_2016_Granulocyte_count ENSG00000255310.2 Cells_Cultured_fibroblasts 1.64e-07
Astle_et_al_2016_Granulocyte_count ENSG00000171044.10 Spleen 8.131e-08
Astle_et_al_2016_Granulocyte_count ENSG00000270076.1 Esophagus_Muscularis 1.194e-07
Astle_et_al_2016_Granulocyte_count ENSG00000253678.1 Brain_Substantia_nigra 1.694e-06
Astle_et_al_2016_Granulocyte_count ENSG00000254556.1 Skin_Sun_Exposed 1.691e-08
Astle_et_al_2016_Granulocyte_count ENSG00000104643.9 Nerve_Tibial 1.228e-06
Astle_et_al_2016_Granulocyte_count ENSG00000280273.2 Cells_Cultured_fibroblasts 1.56e-06
Astle_et_al_2016_Granulocyte_count ENSG00000246477.3 Colon_Sigmoid 2.92e-08
Astle_et_al_2016_Granulocyte_count ENSG00000177710.5 Pancreas 2.567e-05
Astle_et_al_2016_Granulocyte_count ENSG00000154316.16 Esophagus_Gastroesophageal_Junction 0.0006725
Astle_et_al_2016_Granulocyte_count ENSG00000207128.1 Brain_Cerebellar_Hemisphere 8.947e-06
Astle_et_al_2016_Granulocyte_count ENSG00000184608.8 Heart_Atrial_Appendage 7.106e-06
Astle_et_al_2016_Granulocyte_count ENSG00000154319.14 Heart_Atrial_Appendage 2.169e-11
Astle_et_al_2016_Granulocyte_count ENSG00000136573.12 Brain_Cerebellar_Hemisphere 4.455e-10
Astle_et_al_2016_Granulocyte_count ENSG00000183638.5 Skin_Sun_Exposed 2.145e-06
Astle_et_al_2016_Granulocyte_count ENSG00000269954.1 Cells_Cultured_fibroblasts 1.069e-08
Astle_et_al_2016_Granulocyte_count ENSG00000255020.1 Heart_Atrial_Appendage 3.795e-05
Astle_et_al_2016_Granulocyte_count ENSG00000254774.1 Cells_Cultured_fibroblasts 1.228e-08
Astle_et_al_2016_Granulocyte_count ENSG00000136574.17 Adrenal_Gland 8.324e-05
Astle_et_al_2016_Granulocyte_count ENSG00000164733.20 Brain_Caudate_basal_ganglia 8.934e-05
Astle_et_al_2016_Granulocyte_count ENSG00000269899.1 Cells_Cultured_fibroblasts 0.0008009
Astle_et_al_2016_Granulocyte_count ENSG00000227203.3 Skin_Not_Sun_Exposed 2.334e-06
Astle_et_al_2016_Granulocyte_count ENSG00000255354.1 Lung 3.167e-09
Astle_et_al_2016_Granulocyte_count ENSG00000255518.1 Cells_EBV-transformed_lymphocytes 3.464e-09
Astle_et_al_2016_Granulocyte_count ENSG00000079459.12 Artery_Tibial 4.214e-06
Astle_et_al_2016_Granulocyte_count ENSG00000205882.8 Brain_Frontal_Cortex_BA9 2.547e-07
Astle_et_al_2016_Granulocyte_count ENSG00000254507.2 Brain_Anterior_cingulate_cortex_BA24 2.282e-05
Astle_et_al_2016_Granulocyte_count ENSG00000249889.1 Brain_Nucleus_accumbens_basal_ganglia 2.369e-06
Astle_et_al_2016_Granulocyte_count ENSG00000255495.1 Liver 1.41e-06
Astle_et_al_2016_Granulocyte_count ENSG00000254527.1 Cells_Cultured_fibroblasts 1.099e-09
Astle_et_al_2016_Granulocyte_count ENSG00000254866.2 Esophagus_Muscularis 5.534e-05
Astle_et_al_2016_Granulocyte_count ENSG00000255046.1 Spleen 1.434e-05
Astle_et_al_2016_Granulocyte_count ENSG00000255052.4 Cells_Cultured_fibroblasts 4.273e-05
Astle_et_al_2016_Granulocyte_count ENSG00000223443.2 Testis 0.0001092
Astle_et_al_2016_Granulocyte_count ENSG00000154328.15 Brain_Cerebellum 0.002844
Astle_et_al_2016_Granulocyte_count ENSG00000255556.2 Cells_EBV-transformed_lymphocytes 0.0002082
Astle_et_al_2016_Granulocyte_count ENSG00000226430.6 Testis 3.034e-05
Astle_et_al_2016_Granulocyte_count ENSG00000254423.1 Cells_EBV-transformed_lymphocytes 8.613e-05
Astle_et_al_2016_Granulocyte_count ENSG00000270154.1 Colon_Transverse 1.666e-09
Astle_et_al_2016_Granulocyte_count ENSG00000145002.12 Brain_Hypothalamus 0.0002889
Astle_et_al_2016_Granulocyte_count ENSG00000251402.3 Brain_Caudate_basal_ganglia 0.0001357
Astle_et_al_2016_Granulocyte_count ENSG00000170983.3 Testis 9.317e-10
Astle_et_al_2016_Granulocyte_count ENSG00000242607.1 Nerve_Tibial 0.0002131
Astle_et_al_2016_Granulocyte_count ENSG00000206014.6 Pituitary 0.0001297
Astle_et_al_2016_Granulocyte_count ENSG00000270074.1 Esophagus_Muscularis 0.000903
Astle_et_al_2016_Granulocyte_count ENSG00000283674.1 Adipose_Subcutaneous 0.00331
Astle_et_al_2016_Granulocyte_count ENSG00000227888.4 Brain_Nucleus_accumbens_basal_ganglia 0.0004579
Astle_et_al_2016_Granulocyte_count ENSG00000255174.1 Brain_Cerebellum 3.884e-07
Astle_et_al_2016_Granulocyte_count ENSG00000254923.1 Testis 0.001754
Astle_et_al_2016_Granulocyte_count ENSG00000215343.7 Testis 0.000174
Astle_et_al_2016_Granulocyte_count ENSG00000242296.2 Testis 0.002928
Astle_et_al_2016_Granulocyte_count ENSG00000253932.1 Testis 0.001033
Astle_et_al_2016_Granulocyte_count ENSG00000173535.13 Skin_Sun_Exposed 8.894e-11
Astle_et_al_2016_Granulocyte_count ENSG00000120889.12 Whole_Blood 2.853e-07
Astle_et_al_2016_Granulocyte_count ENSG00000253616.5 Cells_EBV-transformed_lymphocytes 4.122e-08
Astle_et_al_2016_Granulocyte_count ENSG00000197265.8 Artery_Coronary 3.675e-05
Astle_et_al_2016_Granulocyte_count ENSG00000254095.1 Testis 0.0006916
Astle_et_al_2016_Granulocyte_count ENSG00000083168.9 Nerve_Tibial 0.002188
Astle_et_al_2016_Granulocyte_count ENSG00000167904.14 Brain_Nucleus_accumbens_basal_ganglia 2.342e-05
Astle_et_al_2016_Granulocyte_count ENSG00000254087.7 Brain_Putamen_basal_ganglia 9.211e-08
Astle_et_al_2016_Granulocyte_count ENSG00000104388.14 Brain_Cerebellar_Hemisphere 0.0001475
Astle_et_al_2016_Granulocyte_count ENSG00000251396.6 Pituitary 0.0002819
Astle_et_al_2016_Granulocyte_count ENSG00000171316.11 Whole_Blood 1.11e-16
Astle_et_al_2016_Granulocyte_count ENSG00000254802.1 Whole_Blood 0.002912
Astle_et_al_2016_Granulocyte_count ENSG00000228862.3 Brain_Cerebellum 1.906e-05
Astle_et_al_2016_Granulocyte_count ENSG00000255289.1 Testis 0.004068
Astle_et_al_2016_Granulocyte_count ENSG00000274956.2 Brain_Cerebellar_Hemisphere 0.003343
Astle_et_al_2016_Granulocyte_count ENSG00000240915.2 Liver 0.002827
Astle_et_al_2016_Granulocyte_count ENSG00000205268.10 Thyroid 0.0001029
Astle_et_al_2016_Granulocyte_count ENSG00000046889.18 Nerve_Tibial 5.455e-08
Astle_et_al_2016_Granulocyte_count ENSG00000133739.15 Skin_Not_Sun_Exposed 0.001952
Astle_et_al_2016_Granulocyte_count ENSG00000260493.1 Thyroid 0.0002049
Astle_et_al_2016_Granulocyte_count ENSG00000123124.13 Artery_Tibial 0.0004701
Astle_et_al_2016_Granulocyte_count ENSG00000164893.8 Testis 0.0002252
Astle_et_al_2016_Granulocyte_count ENSG00000253699.1 Testis 0.0002802
Astle_et_al_2016_Granulocyte_count ENSG00000253320.5 Vagina 1.974e-08
Astle_et_al_2016_Granulocyte_count ENSG00000253263.1 Cells_EBV-transformed_lymphocytes 3.218e-05
Astle_et_al_2016_Granulocyte_count ENSG00000164929.16 Brain_Spinal_cord_cervical_c-1 0.0006982
Astle_et_al_2016_Granulocyte_count ENSG00000247081.7 Artery_Tibial 0.0004067
Astle_et_al_2016_Granulocyte_count ENSG00000164932.12 Artery_Tibial 0.003988
Astle_et_al_2016_Granulocyte_count ENSG00000155096.13 Artery_Aorta 2.701e-09
Astle_et_al_2016_Granulocyte_count ENSG00000253669.3 Colon_Transverse 8.299e-09
Astle_et_al_2016_Granulocyte_count ENSG00000254281.1 Muscle_Skeletal 7.534e-08
Astle_et_al_2016_Granulocyte_count ENSG00000164930.11 Colon_Sigmoid 0.0005129
Astle_et_al_2016_Granulocyte_count ENSG00000164841.4 Cells_Cultured_fibroblasts 0.0002769
Astle_et_al_2016_Granulocyte_count ENSG00000173334.3 Adrenal_Gland 0.0001844
Astle_et_al_2016_Granulocyte_count ENSG00000253111.1 Liver 2.637e-06
Astle_et_al_2016_Granulocyte_count ENSG00000168672.3 Spleen 0.0007137
Astle_et_al_2016_Granulocyte_count ENSG00000254286.5 Testis 0.0005209
Astle_et_al_2016_Granulocyte_count ENSG00000207110.1 Cells_Cultured_fibroblasts 2.296e-07
Astle_et_al_2016_Granulocyte_count ENSG00000249859.9 Small_Intestine_Terminal_Ileum 9.197e-07
Astle_et_al_2016_Granulocyte_count ENSG00000280055.1 Testis 0.001127
Astle_et_al_2016_Granulocyte_count ENSG00000240237.1 Skin_Sun_Exposed 0.003966
Astle_et_al_2016_Granulocyte_count ENSG00000278898.1 Breast_Mammary_Tissue 0.002538
Astle_et_al_2016_Granulocyte_count ENSG00000254019.1 Artery_Tibial 9.261e-05
Astle_et_al_2016_Granulocyte_count ENSG00000022567.9 Whole_Blood 1.654e-14
Astle_et_al_2016_Granulocyte_count ENSG00000280035.1 Lung 0.0008439
Astle_et_al_2016_Granulocyte_count ENSG00000184489.11 Lung 2.129e-06
Astle_et_al_2016_Granulocyte_count ENSG00000253307.1 Testis 1.552e-05
Astle_et_al_2016_Granulocyte_count ENSG00000253595.5 Spleen 6.151e-14
Astle_et_al_2016_Granulocyte_count ENSG00000107099.15 Vagina 1.462e-10
Astle_et_al_2016_Granulocyte_count ENSG00000172785.18 Brain_Caudate_basal_ganglia 0.002935
Astle_et_al_2016_Granulocyte_count ENSG00000147852.15 Whole_Blood 2.482e-13
Astle_et_al_2016_Granulocyte_count ENSG00000236404.8 Pituitary 4.302e-05
Astle_et_al_2016_Granulocyte_count ENSG00000106993.11 Esophagus_Mucosa 6.178e-05
Astle_et_al_2016_Granulocyte_count ENSG00000120158.11 Adrenal_Gland 1.266e-07
Astle_et_al_2016_Granulocyte_count ENSG00000205808.5 Skin_Not_Sun_Exposed 0.0003356
Astle_et_al_2016_Granulocyte_count ENSG00000234534.1 Skin_Sun_Exposed 0.001051
Astle_et_al_2016_Granulocyte_count ENSG00000254017.1 Adipose_Visceral_Omentum 0.0003602
Astle_et_al_2016_Granulocyte_count ENSG00000147853.16 Brain_Hypothalamus 0.0008341
Astle_et_al_2016_Granulocyte_count ENSG00000182347.10 Nerve_Tibial 9.615e-05
Astle_et_al_2016_Granulocyte_count ENSG00000228166.1 Skin_Not_Sun_Exposed 0.001423
Astle_et_al_2016_Granulocyte_count ENSG00000230225.1 Testis 0.0006001
Astle_et_al_2016_Granulocyte_count ENSG00000096968.13 Lung 2.957e-07
Astle_et_al_2016_Granulocyte_count ENSG00000236254.1 Testis 0.0003671
Astle_et_al_2016_Granulocyte_count ENSG00000237711.1 Adipose_Subcutaneous 0.0006752
Astle_et_al_2016_Granulocyte_count ENSG00000236567.2 Spleen 0.0003408
Astle_et_al_2016_Granulocyte_count ENSG00000235917.1 Testis 0.001139
Astle_et_al_2016_Granulocyte_count ENSG00000256968.1 Testis 0.002802
Astle_et_al_2016_Granulocyte_count ENSG00000240498.6 Pituitary 0.004113
Astle_et_al_2016_Granulocyte_count ENSG00000283945.1 Skin_Sun_Exposed 0.00387
Astle_et_al_2016_Granulocyte_count ENSG00000107175.11 Lung 0.001868
Astle_et_al_2016_Granulocyte_count ENSG00000107159.12 Colon_Sigmoid 0.002945
Astle_et_al_2016_Granulocyte_count ENSG00000198467.13 Testis 0.0001624
Astle_et_al_2016_Granulocyte_count ENSG00000137135.17 Pancreas 0.001981
Astle_et_al_2016_Granulocyte_count ENSG00000137076.20 Cells_EBV-transformed_lymphocytes 0.001232
Astle_et_al_2016_Granulocyte_count ENSG00000227933.1 Spleen 0.002331
Astle_et_al_2016_Granulocyte_count ENSG00000204930.9 Stomach 0.003391
Astle_et_al_2016_Granulocyte_count ENSG00000187866.8 Esophagus_Gastroesophageal_Junction 3.75e-05
Astle_et_al_2016_Granulocyte_count ENSG00000236998.2 Adipose_Subcutaneous 9.976e-05
Astle_et_al_2016_Granulocyte_count ENSG00000119138.4 Skin_Sun_Exposed 0.00214
Astle_et_al_2016_Granulocyte_count ENSG00000106772.17 Liver 2.051e-05
Astle_et_al_2016_Granulocyte_count ENSG00000225937.1 Brain_Cerebellar_Hemisphere 0.0005924
Astle_et_al_2016_Granulocyte_count ENSG00000231616.8 Muscle_Skeletal 2.937e-05
Astle_et_al_2016_Granulocyte_count ENSG00000165113.12 Prostate 2.255e-05
Astle_et_al_2016_Granulocyte_count ENSG00000178966.16 Small_Intestine_Terminal_Ileum 1.221e-05
Astle_et_al_2016_Granulocyte_count ENSG00000135018.13 Thyroid 0.001148
Astle_et_al_2016_Granulocyte_count ENSG00000165119.20 Pancreas 9.344e-06
Astle_et_al_2016_Granulocyte_count ENSG00000235298.1 Artery_Aorta 3.489e-06
Astle_et_al_2016_Granulocyte_count ENSG00000273381.1 Adipose_Visceral_Omentum 0.001007
Astle_et_al_2016_Granulocyte_count ENSG00000230147.2 Uterus 0.002143
Astle_et_al_2016_Granulocyte_count ENSG00000229694.6 Brain_Amygdala 0.0003728
Astle_et_al_2016_Granulocyte_count ENSG00000237422.1 Brain_Cerebellar_Hemisphere 0.003898
Astle_et_al_2016_Granulocyte_count ENSG00000235641.4 Lung 0.000409
Astle_et_al_2016_Granulocyte_count ENSG00000271155.1 Pituitary 0.001745
Astle_et_al_2016_Granulocyte_count ENSG00000271384.1 Thyroid 0.003853
Astle_et_al_2016_Granulocyte_count ENSG00000271659.1 Spleen 0.0003764
Astle_et_al_2016_Granulocyte_count ENSG00000185920.15 Pituitary 0.0001292
Astle_et_al_2016_Granulocyte_count ENSG00000178919.8 Nerve_Tibial 0.0003011
Astle_et_al_2016_Granulocyte_count ENSG00000236130.1 Thyroid 0.004093
Astle_et_al_2016_Granulocyte_count ENSG00000198121.13 Whole_Blood 0.0001108
Astle_et_al_2016_Granulocyte_count ENSG00000148154.9 Adipose_Visceral_Omentum 0.001727
Astle_et_al_2016_Granulocyte_count ENSG00000136867.10 Thyroid 2.363e-05
Astle_et_al_2016_Granulocyte_count ENSG00000119411.10 Testis 0.0005651
Astle_et_al_2016_Granulocyte_count ENSG00000165188.13 Brain_Cortex 0.0005079
Astle_et_al_2016_Granulocyte_count ENSG00000138835.22 Small_Intestine_Terminal_Ileum 0.0009312
Astle_et_al_2016_Granulocyte_count ENSG00000136868.10 Prostate 8.112e-05
Astle_et_al_2016_Granulocyte_count ENSG00000119321.8 Heart_Left_Ventricle 6.787e-06
Astle_et_al_2016_Granulocyte_count ENSG00000148225.15 Liver 0.0004343
Astle_et_al_2016_Granulocyte_count ENSG00000157653.11 Pancreas 0.000401
Astle_et_al_2016_Granulocyte_count ENSG00000231528.2 Adipose_Subcutaneous 0.0002392
Astle_et_al_2016_Granulocyte_count ENSG00000136875.12 Brain_Putamen_basal_ganglia 0.0002022
Astle_et_al_2016_Granulocyte_count ENSG00000176386.8 Liver 0.001551
Astle_et_al_2016_Granulocyte_count ENSG00000196739.14 Artery_Aorta 0.002662
Astle_et_al_2016_Granulocyte_count ENSG00000227355.2 Adipose_Subcutaneous 0.00419
Astle_et_al_2016_Granulocyte_count ENSG00000119408.16 Whole_Blood 0.0001305
Astle_et_al_2016_Granulocyte_count ENSG00000227200.1 Testis 0.003569
Astle_et_al_2016_Granulocyte_count ENSG00000279137.1 Esophagus_Gastroesophageal_Junction 2.929e-05
Astle_et_al_2016_Granulocyte_count ENSG00000233721.1 Testis 0.002021
Astle_et_al_2016_Granulocyte_count ENSG00000167106.11 Nerve_Tibial 0.0008747
Astle_et_al_2016_Granulocyte_count ENSG00000160446.18 Liver 1.264e-05
Astle_et_al_2016_Granulocyte_count ENSG00000160447.6 Spleen 1.533e-06
Astle_et_al_2016_Granulocyte_count ENSG00000130713.15 Brain_Nucleus_accumbens_basal_ganglia 0.0006802
Astle_et_al_2016_Granulocyte_count ENSG00000283526.1 Colon_Transverse 9.894e-05
Astle_et_al_2016_Granulocyte_count ENSG00000198870.7 Brain_Nucleus_accumbens_basal_ganglia 0.0001805
Astle_et_al_2016_Granulocyte_count ENSG00000148248.13 Whole_Blood 0.0001614
Astle_et_al_2016_Granulocyte_count ENSG00000148300.11 Pancreas 0.002281
Astle_et_al_2016_Granulocyte_count ENSG00000148303.16 Testis 2.377e-07
Astle_et_al_2016_Granulocyte_count ENSG00000148297.15 Lung 8.246e-06
Astle_et_al_2016_Granulocyte_count ENSG00000175164.13 Brain_Spinal_cord_cervical_c-1 2.309e-10
Astle_et_al_2016_Granulocyte_count ENSG00000160325.14 Brain_Cerebellar_Hemisphere 3.008e-09
Astle_et_al_2016_Granulocyte_count ENSG00000160323.18 Brain_Anterior_cingulate_cortex_BA24 0.00245
Astle_et_al_2016_Granulocyte_count ENSG00000235138.1 Testis 6.907e-06
Astle_et_al_2016_Granulocyte_count ENSG00000148296.6 Testis 0.0009481
Astle_et_al_2016_Granulocyte_count ENSG00000148290.9 Colon_Transverse 0.004199
Astle_et_al_2016_Granulocyte_count ENSG00000235106.9 Cells_Cultured_fibroblasts 6.3e-07
Astle_et_al_2016_Granulocyte_count ENSG00000169925.16 Testis 0.0004792
Astle_et_al_2016_Granulocyte_count ENSG00000085265.10 Spleen 0.0001765
Astle_et_al_2016_Granulocyte_count ENSG00000130558.19 Whole_Blood 7.376e-05
Astle_et_al_2016_Granulocyte_count ENSG00000236403.1 Ovary 0.001356
Astle_et_al_2016_Granulocyte_count ENSG00000262075.3 Pancreas 0.0006577
Astle_et_al_2016_Granulocyte_count ENSG00000160360.12 Colon_Sigmoid 2.841e-09
Astle_et_al_2016_Granulocyte_count ENSG00000165689.16 Testis 6.55e-15
Astle_et_al_2016_Granulocyte_count ENSG00000165688.11 Cells_Cultured_fibroblasts 2.22e-16
Astle_et_al_2016_Granulocyte_count ENSG00000148396.18 Liver 1.732e-14
Astle_et_al_2016_Granulocyte_count ENSG00000187796.13 Adipose_Visceral_Omentum 2.039e-11
Astle_et_al_2016_Granulocyte_count ENSG00000165684.4 Brain_Substantia_nigra 4.164e-13
Astle_et_al_2016_Granulocyte_count ENSG00000213590.2 Spleen 5.166e-05
Astle_et_al_2016_Granulocyte_count ENSG00000180549.7 Breast_Mammary_Tissue 0.0001612
Astle_et_al_2016_Granulocyte_count ENSG00000054179.11 Esophagus_Muscularis 0.0002952
Astle_et_al_2016_Granulocyte_count ENSG00000186193.8 Brain_Caudate_basal_ganglia 0.0002102
Astle_et_al_2016_Granulocyte_count ENSG00000148384.12 Thyroid 1.478e-12
Astle_et_al_2016_Granulocyte_count ENSG00000127191.17 Skin_Not_Sun_Exposed 0.0003862
Astle_et_al_2016_Granulocyte_count ENSG00000196366.3 Pancreas 5.551e-16
Astle_et_al_2016_Granulocyte_count ENSG00000107331.16 Lung 0.0008359
Astle_et_al_2016_Granulocyte_count ENSG00000236394.2 Nerve_Tibial 0.0007882
Astle_et_al_2016_Granulocyte_count ENSG00000180539.7 Lung 4.107e-05
Astle_et_al_2016_Granulocyte_count ENSG00000177239.14 Artery_Coronary 0.0004226
Astle_et_al_2016_Granulocyte_count ENSG00000176978.13 Esophagus_Muscularis 0.002266
Astle_et_al_2016_Granulocyte_count ENSG00000107929.14 Skin_Not_Sun_Exposed 0.004181
Astle_et_al_2016_Granulocyte_count ENSG00000229869.1 Testis 0.000683
Astle_et_al_2016_Granulocyte_count ENSG00000228330.1 Brain_Caudate_basal_ganglia 0.0005614
Astle_et_al_2016_Granulocyte_count ENSG00000203414.2 Breast_Mammary_Tissue 0.0002054
Astle_et_al_2016_Granulocyte_count ENSG00000234175.1 Nerve_Tibial 9.332e-06
Astle_et_al_2016_Granulocyte_count ENSG00000123240.16 Artery_Tibial 6.888e-05
Astle_et_al_2016_Granulocyte_count ENSG00000225251.1 Brain_Cerebellar_Hemisphere 0.001578
Astle_et_al_2016_Granulocyte_count ENSG00000165626.16 Brain_Caudate_basal_ganglia 2.369e-06
Astle_et_al_2016_Granulocyte_count ENSG00000165630.13 Lung 0.002791
Astle_et_al_2016_Granulocyte_count ENSG00000107863.17 Cells_Cultured_fibroblasts 1.11e-16
Astle_et_al_2016_Granulocyte_count ENSG00000099256.18 Testis 2.22e-16
Astle_et_al_2016_Granulocyte_count ENSG00000273107.1 Thyroid 0.0003738
Astle_et_al_2016_Granulocyte_count ENSG00000077420.15 Whole_Blood 5.364e-05
Astle_et_al_2016_Granulocyte_count ENSG00000233261.3 Whole_Blood 0.0001517
Astle_et_al_2016_Granulocyte_count ENSG00000238021.6 Esophagus_Gastroesophageal_Junction 0.00129
Astle_et_al_2016_Granulocyte_count ENSG00000095787.21 Brain_Hippocampus 5.952e-06
Astle_et_al_2016_Granulocyte_count ENSG00000254635.5 Nerve_Tibial 1.11e-16
Astle_et_al_2016_Granulocyte_count ENSG00000165757.8 Spleen 0.0002552
Astle_et_al_2016_Granulocyte_count ENSG00000150347.14 Esophagus_Gastroesophageal_Junction 0.0001045
Astle_et_al_2016_Granulocyte_count ENSG00000122877.15 Artery_Tibial 0.0005779
Astle_et_al_2016_Granulocyte_count ENSG00000171988.18 Nerve_Tibial 1.325e-20
Astle_et_al_2016_Granulocyte_count ENSG00000148572.15 Lung 1.11e-16
Astle_et_al_2016_Granulocyte_count ENSG00000165476.13 Heart_Left_Ventricle 5.551e-16
Astle_et_al_2016_Granulocyte_count ENSG00000232075.1 Brain_Putamen_basal_ganglia 1.277e-14
Astle_et_al_2016_Granulocyte_count ENSG00000272767.1 Thyroid 3.493e-09
Astle_et_al_2016_Granulocyte_count ENSG00000213609.3 Nerve_Tibial 0.001485
Astle_et_al_2016_Granulocyte_count ENSG00000183230.16 Brain_Amygdala 0.0003773
Astle_et_al_2016_Granulocyte_count ENSG00000108176.14 Testis 2.65e-06
Astle_et_al_2016_Granulocyte_count ENSG00000096717.11 Heart_Left_Ventricle 5.816e-06
Astle_et_al_2016_Granulocyte_count ENSG00000148634.15 Brain_Cerebellum 5.911e-06
Astle_et_al_2016_Granulocyte_count ENSG00000272892.1 Spleen 1.047e-05
Astle_et_al_2016_Granulocyte_count ENSG00000122958.14 Testis 0.00298
Astle_et_al_2016_Granulocyte_count ENSG00000224222.1 Brain_Anterior_cingulate_cortex_BA24 0.0009078
Astle_et_al_2016_Granulocyte_count ENSG00000180644.7 Artery_Tibial 0.003034
Astle_et_al_2016_Granulocyte_count ENSG00000197746.13 Minor_Salivary_Gland 2.827e-05
Astle_et_al_2016_Granulocyte_count ENSG00000151208.16 Testis 0.00389
Astle_et_al_2016_Granulocyte_count ENSG00000108219.14 Cells_Cultured_fibroblasts 0.001502
Astle_et_al_2016_Granulocyte_count ENSG00000213613.2 Nerve_Tibial 4.183e-06
Astle_et_al_2016_Granulocyte_count ENSG00000224745.1 Stomach 5.461e-07
Astle_et_al_2016_Granulocyte_count ENSG00000261438.1 Adipose_Subcutaneous 2.597e-05
Astle_et_al_2016_Granulocyte_count ENSG00000026103.21 Spleen 1.14e-05
Astle_et_al_2016_Granulocyte_count ENSG00000275693.1 Cells_EBV-transformed_lymphocytes 2.399e-06
Astle_et_al_2016_Granulocyte_count ENSG00000107796.13 Cells_EBV-transformed_lymphocytes 3.408e-06
Astle_et_al_2016_Granulocyte_count ENSG00000107798.17 Whole_Blood 6.916e-08
Astle_et_al_2016_Granulocyte_count ENSG00000174721.9 Muscle_Skeletal 0.0005509
Astle_et_al_2016_Granulocyte_count ENSG00000236493.2 Adipose_Subcutaneous 0.001117
Astle_et_al_2016_Granulocyte_count ENSG00000152804.10 Ovary 0.000186
Astle_et_al_2016_Granulocyte_count ENSG00000138193.15 Skin_Sun_Exposed 0.002268
Astle_et_al_2016_Granulocyte_count ENSG00000268894.6 Thyroid 0.0004874
Astle_et_al_2016_Granulocyte_count ENSG00000108239.8 Brain_Spinal_cord_cervical_c-1 8.074e-05
Astle_et_al_2016_Granulocyte_count ENSG00000108242.12 Small_Intestine_Terminal_Ileum 0.0007418
Astle_et_al_2016_Granulocyte_count ENSG00000138109.9 Skin_Sun_Exposed 0.00167
Astle_et_al_2016_Granulocyte_count ENSG00000119969.14 Thyroid 1.646e-05
Astle_et_al_2016_Granulocyte_count ENSG00000107438.8 Esophagus_Mucosa 0.0003442
Astle_et_al_2016_Granulocyte_count ENSG00000173124.14 Skin_Sun_Exposed 0.001151
Astle_et_al_2016_Granulocyte_count ENSG00000187122.16 Adrenal_Gland 6.93e-37
Astle_et_al_2016_Granulocyte_count ENSG00000165879.8 Esophagus_Muscularis 6.158e-39
Astle_et_al_2016_Granulocyte_count ENSG00000171311.12 Spleen 3.331e-16
Astle_et_al_2016_Granulocyte_count ENSG00000165886.4 Testis 3.153e-09
Astle_et_al_2016_Granulocyte_count ENSG00000181274.6 Colon_Sigmoid 1.578e-35
Astle_et_al_2016_Granulocyte_count ENSG00000171307.18 Adipose_Subcutaneous 9.572e-09
Astle_et_al_2016_Granulocyte_count ENSG00000241935.8 Colon_Transverse 0.001868
Astle_et_al_2016_Granulocyte_count ENSG00000213390.10 Nerve_Tibial 5.854e-36
Astle_et_al_2016_Granulocyte_count ENSG00000171314.8 Prostate 1.217e-05
Astle_et_al_2016_Granulocyte_count ENSG00000237169.1 Whole_Blood 0.0001422
Astle_et_al_2016_Granulocyte_count ENSG00000155229.20 Breast_Mammary_Tissue 4.394e-10
Astle_et_al_2016_Granulocyte_count ENSG00000052749.13 Thyroid 4.496e-14
Astle_et_al_2016_Granulocyte_count ENSG00000225850.3 Testis 1.11e-16
Astle_et_al_2016_Granulocyte_count ENSG00000138111.14 Skin_Sun_Exposed 1.145e-05
Astle_et_al_2016_Granulocyte_count ENSG00000166272.16 Nerve_Tibial 3.522e-07
Astle_et_al_2016_Granulocyte_count ENSG00000107882.11 Artery_Tibial 4.852e-05
Astle_et_al_2016_Granulocyte_count ENSG00000138107.12 Brain_Caudate_basal_ganglia 6.151e-05
Astle_et_al_2016_Granulocyte_count ENSG00000272933.1 Thyroid 1.395e-05
Astle_et_al_2016_Granulocyte_count ENSG00000171206.13 Adipose_Visceral_Omentum 1.833e-05
Astle_et_al_2016_Granulocyte_count ENSG00000138175.8 Brain_Cortex 8.606e-06
Astle_et_al_2016_Granulocyte_count ENSG00000148842.17 Artery_Tibial 1.863e-05
Astle_et_al_2016_Granulocyte_count ENSG00000156398.12 Brain_Anterior_cingulate_cortex_BA24 9.636e-07
Astle_et_al_2016_Granulocyte_count ENSG00000076685.18 Esophagus_Muscularis 9.932e-06
Astle_et_al_2016_Granulocyte_count ENSG00000203886.4 Testis 0.0001205
Astle_et_al_2016_Granulocyte_count ENSG00000166275.15 Pancreas 3.079e-05
Astle_et_al_2016_Granulocyte_count ENSG00000148795.6 Brain_Frontal_Cortex_BA9 0.003512
Astle_et_al_2016_Granulocyte_count ENSG00000213277.3 Cells_EBV-transformed_lymphocytes 5.25e-06
Astle_et_al_2016_Granulocyte_count ENSG00000214435.7 Heart_Atrial_Appendage 0.0008071
Astle_et_al_2016_Granulocyte_count ENSG00000280693.2 Thyroid 0.001572
Astle_et_al_2016_Granulocyte_count ENSG00000151553.14 Heart_Atrial_Appendage 0.003327
Astle_et_al_2016_Granulocyte_count ENSG00000119979.16 Artery_Tibial 5.617e-05
Astle_et_al_2016_Granulocyte_count ENSG00000107902.13 Brain_Spinal_cord_cervical_c-1 3.116e-05
Astle_et_al_2016_Granulocyte_count ENSG00000233334.3 Breast_Mammary_Tissue 8.281e-06
Astle_et_al_2016_Granulocyte_count ENSG00000189319.13 Breast_Mammary_Tissue 3.386e-07
Astle_et_al_2016_Granulocyte_count ENSG00000278831.1 Skin_Sun_Exposed 4.498e-08
Astle_et_al_2016_Granulocyte_count ENSG00000203791.14 Uterus 0.001253
Astle_et_al_2016_Granulocyte_count ENSG00000232903.2 Thyroid 6.924e-05
Astle_et_al_2016_Granulocyte_count ENSG00000177951.17 Brain_Hippocampus 0.003367
Astle_et_al_2016_Granulocyte_count ENSG00000177963.14 Spleen 9.019e-05
Astle_et_al_2016_Granulocyte_count ENSG00000174885.12 Colon_Sigmoid 0.0001508
Astle_et_al_2016_Granulocyte_count ENSG00000255026.1 Skin_Sun_Exposed 0.0002634
Astle_et_al_2016_Granulocyte_count ENSG00000142082.14 Whole_Blood 3.039e-05
Astle_et_al_2016_Granulocyte_count ENSG00000255328.1 Brain_Putamen_basal_ganglia 1.11e-16
Astle_et_al_2016_Granulocyte_count ENSG00000254910.1 Brain_Cerebellum 8.882e-16
Astle_et_al_2016_Granulocyte_count ENSG00000188076.2 Whole_Blood 0.0008693
Astle_et_al_2016_Granulocyte_count ENSG00000270030.1 Nerve_Tibial 1.721e-23
Astle_et_al_2016_Granulocyte_count ENSG00000185885.15 Prostate 1.928e-37
Astle_et_al_2016_Granulocyte_count ENSG00000270972.1 Brain_Nucleus_accumbens_basal_ganglia 1.11e-16
Astle_et_al_2016_Granulocyte_count ENSG00000142089.15 Lung 5.017e-40
Astle_et_al_2016_Granulocyte_count ENSG00000142102.15 Thyroid 0.001841
Astle_et_al_2016_Granulocyte_count ENSG00000185201.16 Brain_Hippocampus 8.882e-16
Astle_et_al_2016_Granulocyte_count ENSG00000251661.3 Prostate 1.11e-16
Astle_et_al_2016_Granulocyte_count ENSG00000270105.1 Testis 1.11e-16
Astle_et_al_2016_Granulocyte_count ENSG00000255533.1 Pancreas 2.954e-06
Astle_et_al_2016_Granulocyte_count ENSG00000183734.4 Whole_Blood 4.808e-05
Astle_et_al_2016_Granulocyte_count ENSG00000236264.4 Esophagus_Muscularis 0.0001523
Astle_et_al_2016_Granulocyte_count ENSG00000064201.15 Skin_Not_Sun_Exposed 6.451e-06
Astle_et_al_2016_Granulocyte_count ENSG00000110665.11 Muscle_Skeletal 1.471e-05
Astle_et_al_2016_Granulocyte_count ENSG00000110619.17 Thyroid 1.957e-05
Astle_et_al_2016_Granulocyte_count ENSG00000205531.12 Minor_Salivary_Gland 2.879e-06
Astle_et_al_2016_Granulocyte_count ENSG00000247473.2 Skin_Not_Sun_Exposed 1.402e-05
Astle_et_al_2016_Granulocyte_count ENSG00000246273.6 Whole_Blood 0.000164
Astle_et_al_2016_Granulocyte_count ENSG00000133789.14 Breast_Mammary_Tissue 0.001462
Astle_et_al_2016_Granulocyte_count ENSG00000245522.2 Adipose_Subcutaneous 0.0007356
Astle_et_al_2016_Granulocyte_count ENSG00000133805.15 Muscle_Skeletal 0.002684
Astle_et_al_2016_Granulocyte_count ENSG00000198730.7 Spleen 0.003889
Astle_et_al_2016_Granulocyte_count ENSG00000187079.16 Testis 0.0002669
Astle_et_al_2016_Granulocyte_count ENSG00000184669.7 Esophagus_Muscularis 0.002708
Astle_et_al_2016_Granulocyte_count ENSG00000129158.10 Small_Intestine_Terminal_Ileum 0.001535
Astle_et_al_2016_Granulocyte_count ENSG00000166788.9 Prostate 8.909e-05
Astle_et_al_2016_Granulocyte_count ENSG00000179826.6 Vagina 0.0007468
Astle_et_al_2016_Granulocyte_count ENSG00000255308.1 Testis 0.003431
Astle_et_al_2016_Granulocyte_count ENSG00000255160.5 Testis 0.0009449
Astle_et_al_2016_Granulocyte_count ENSG00000066382.16 Muscle_Skeletal 0.0002186
Astle_et_al_2016_Granulocyte_count ENSG00000166181.12 Skin_Not_Sun_Exposed 0.002889
Astle_et_al_2016_Granulocyte_count ENSG00000251557.2 Brain_Caudate_basal_ganglia 0.0004599
Astle_et_al_2016_Granulocyte_count ENSG00000181830.8 Whole_Blood 0.003463
Astle_et_al_2016_Granulocyte_count ENSG00000134571.10 Adrenal_Gland 4.645e-07
Astle_et_al_2016_Granulocyte_count ENSG00000110536.13 Artery_Tibial 0.0008951
Astle_et_al_2016_Granulocyte_count ENSG00000172247.3 Whole_Blood 2.287e-06
Astle_et_al_2016_Granulocyte_count ENSG00000165916.8 Artery_Aorta 5.586e-07
Astle_et_al_2016_Granulocyte_count ENSG00000165915.13 Esophagus_Muscularis 3.638e-07
Astle_et_al_2016_Granulocyte_count ENSG00000196666.4 Thyroid 3.714e-07
Astle_et_al_2016_Granulocyte_count ENSG00000030066.13 Muscle_Skeletal 0.0001714
Astle_et_al_2016_Granulocyte_count ENSG00000255197.5 Brain_Substantia_nigra 2.034e-06
Astle_et_al_2016_Granulocyte_count ENSG00000165917.9 Heart_Left_Ventricle 1.095e-06
Astle_et_al_2016_Granulocyte_count ENSG00000149177.12 Breast_Mammary_Tissue 4.086e-05
Astle_et_al_2016_Granulocyte_count ENSG00000109919.9 Nerve_Tibial 2.755e-07
Astle_et_al_2016_Granulocyte_count ENSG00000109920.12 Esophagus_Mucosa 0.0001207
Astle_et_al_2016_Granulocyte_count ENSG00000213619.9 Cells_Cultured_fibroblasts 1.284e-06
Astle_et_al_2016_Granulocyte_count ENSG00000149115.13 Artery_Aorta 0.0007936
Astle_et_al_2016_Granulocyte_count ENSG00000110077.14 Adipose_Visceral_Omentum 3.308e-07
Astle_et_al_2016_Granulocyte_count ENSG00000254952.1 Small_Intestine_Terminal_Ileum 7.196e-06
Astle_et_al_2016_Granulocyte_count ENSG00000149534.8 Muscle_Skeletal 1.506e-06
Astle_et_al_2016_Granulocyte_count ENSG00000166926.8 Lung 0.001907
Astle_et_al_2016_Granulocyte_count ENSG00000110079.16 Colon_Transverse 0.0005311
Astle_et_al_2016_Granulocyte_count ENSG00000214787.9 Lung 1.871e-07
Astle_et_al_2016_Granulocyte_count ENSG00000149516.13 Testis 0.001063
Astle_et_al_2016_Granulocyte_count ENSG00000124920.13 Thyroid 9.608e-07
Astle_et_al_2016_Granulocyte_count ENSG00000134825.15 Brain_Frontal_Cortex_BA9 2.613e-12
Astle_et_al_2016_Granulocyte_count ENSG00000221968.8 Liver 1.125e-13
Astle_et_al_2016_Granulocyte_count ENSG00000149485.18 Brain_Cortex 1.22e-13
Astle_et_al_2016_Granulocyte_count ENSG00000134780.9 Testis 0.0005656
Astle_et_al_2016_Granulocyte_count ENSG00000134824.13 Ovary 1.991e-13
Astle_et_al_2016_Granulocyte_count ENSG00000124915.10 Kidney_Cortex 6.994e-06
Astle_et_al_2016_Granulocyte_count ENSG00000168496.3 Adipose_Subcutaneous 7.376e-13
Astle_et_al_2016_Granulocyte_count ENSG00000167995.15 Whole_Blood 0.003906
Astle_et_al_2016_Granulocyte_count ENSG00000149489.8 Brain_Spinal_cord_cervical_c-1 0.00331
Astle_et_al_2016_Granulocyte_count ENSG00000254454.2 Brain_Caudate_basal_ganglia 0.002364
Astle_et_al_2016_Granulocyte_count ENSG00000149541.9 Brain_Cerebellum 0.003204
Astle_et_al_2016_Granulocyte_count ENSG00000185085.2 Whole_Blood 0.002548
Astle_et_al_2016_Granulocyte_count ENSG00000068976.13 Lung 0.003768
Astle_et_al_2016_Granulocyte_count ENSG00000149735.6 Artery_Aorta 0.0008517
Astle_et_al_2016_Granulocyte_count ENSG00000110046.12 Thyroid 0.000991
Astle_et_al_2016_Granulocyte_count ENSG00000168066.20 Brain_Hippocampus 0.003416
Astle_et_al_2016_Granulocyte_count ENSG00000133895.14 Lung 0.002508
Astle_et_al_2016_Granulocyte_count ENSG00000168070.11 Thyroid 0.0006842
Astle_et_al_2016_Granulocyte_count ENSG00000269038.1 Testis 0.003813
Astle_et_al_2016_Granulocyte_count ENSG00000168062.9 Colon_Transverse 0.001235
Astle_et_al_2016_Granulocyte_count ENSG00000110047.17 Testis 0.002198
Astle_et_al_2016_Granulocyte_count ENSG00000068971.13 Thyroid 0.001106
Astle_et_al_2016_Granulocyte_count ENSG00000254470.2 Pancreas 0.000321
Astle_et_al_2016_Granulocyte_count ENSG00000172543.7 Brain_Putamen_basal_ganglia 0.0005623
Astle_et_al_2016_Granulocyte_count ENSG00000172638.12 Artery_Aorta 5.402e-06
Astle_et_al_2016_Granulocyte_count ENSG00000175467.14 Muscle_Skeletal 0.0005251
Astle_et_al_2016_Granulocyte_count ENSG00000172500.12 Thyroid 1.524e-05
Astle_et_al_2016_Granulocyte_count ENSG00000172757.12 Thyroid 2.018e-06
Astle_et_al_2016_Granulocyte_count ENSG00000175602.3 Adipose_Visceral_Omentum 0.001741
Astle_et_al_2016_Granulocyte_count ENSG00000172732.11 Muscle_Skeletal 2.723e-06
Astle_et_al_2016_Granulocyte_count ENSG00000175376.8 Breast_Mammary_Tissue 0.0003374
Astle_et_al_2016_Granulocyte_count ENSG00000175334.7 Brain_Cortex 0.0005471
Astle_et_al_2016_Granulocyte_count ENSG00000175550.7 Esophagus_Mucosa 1.803e-05
Astle_et_al_2016_Granulocyte_count ENSG00000172803.17 Brain_Spinal_cord_cervical_c-1 0.0002331
Astle_et_al_2016_Granulocyte_count ENSG00000175592.8 Skin_Sun_Exposed 4.861e-05
Astle_et_al_2016_Granulocyte_count ENSG00000149716.12 Esophagus_Mucosa 0.0002407
Astle_et_al_2016_Granulocyte_count ENSG00000179240.9 Muscle_Skeletal 0.000426
Astle_et_al_2016_Granulocyte_count ENSG00000158636.16 Heart_Left_Ventricle 0.0002649
Astle_et_al_2016_Granulocyte_count ENSG00000137492.7 Artery_Tibial 0.001251
Astle_et_al_2016_Granulocyte_count ENSG00000166012.16 Colon_Sigmoid 0.002393
Astle_et_al_2016_Granulocyte_count ENSG00000166323.12 Skin_Not_Sun_Exposed 1.667e-07
Astle_et_al_2016_Granulocyte_count ENSG00000075239.13 Heart_Left_Ventricle 2.846e-06
Astle_et_al_2016_Granulocyte_count ENSG00000149308.16 Brain_Cerebellum 9.613e-09
Astle_et_al_2016_Granulocyte_count ENSG00000149311.18 Esophagus_Gastroesophageal_Junction 8.782e-09
Astle_et_al_2016_Granulocyte_count ENSG00000178202.12 Artery_Coronary 0.002537
Astle_et_al_2016_Granulocyte_count ENSG00000137713.15 Minor_Salivary_Gland 0.00128
Astle_et_al_2016_Granulocyte_count ENSG00000254990.5 Adipose_Visceral_Omentum 0.003802
Astle_et_al_2016_Granulocyte_count ENSG00000149573.8 Skin_Sun_Exposed 0.0001066
Astle_et_al_2016_Granulocyte_count ENSG00000160588.9 Artery_Aorta 5.566e-06
Astle_et_al_2016_Granulocyte_count ENSG00000160593.18 Thyroid 1.793e-06
Astle_et_al_2016_Granulocyte_count ENSG00000280032.1 Skin_Not_Sun_Exposed 0.0001256
Astle_et_al_2016_Granulocyte_count ENSG00000255163.1 Nerve_Tibial 2.349e-06
Astle_et_al_2016_Granulocyte_count ENSG00000154127.9 Heart_Left_Ventricle 1.148e-05
Astle_et_al_2016_Granulocyte_count ENSG00000166261.10 Skin_Not_Sun_Exposed 0.0007818
Astle_et_al_2016_Granulocyte_count ENSG00000134910.12 Skin_Sun_Exposed 0.0005844
Astle_et_al_2016_Granulocyte_count ENSG00000165526.8 Esophagus_Gastroesophageal_Junction 0.001265
Astle_et_al_2016_Granulocyte_count ENSG00000064309.14 Nerve_Tibial 0.003065
Astle_et_al_2016_Granulocyte_count ENSG00000283703.1 Colon_Sigmoid 0.003257
Astle_et_al_2016_Granulocyte_count ENSG00000237353.6 Testis 0.003161
Astle_et_al_2016_Granulocyte_count ENSG00000110063.8 Artery_Aorta 0.001769
Astle_et_al_2016_Granulocyte_count ENSG00000182934.11 Whole_Blood 0.000182
Astle_et_al_2016_Granulocyte_count ENSG00000134954.14 Cells_Cultured_fibroblasts 2.27e-10
Astle_et_al_2016_Granulocyte_count ENSG00000149328.14 Esophagus_Mucosa 0.003701
Astle_et_al_2016_Granulocyte_count ENSG00000111206.12 Skin_Not_Sun_Exposed 0.002856
Astle_et_al_2016_Granulocyte_count ENSG00000078246.16 Skin_Not_Sun_Exposed 0.003055
Astle_et_al_2016_Granulocyte_count ENSG00000250770.3 Cells_Cultured_fibroblasts 0.000663
Astle_et_al_2016_Granulocyte_count ENSG00000236908.2 Adrenal_Gland 0.001219
Astle_et_al_2016_Granulocyte_count ENSG00000257048.1 Kidney_Cortex 0.003525
Astle_et_al_2016_Granulocyte_count ENSG00000089818.17 Lung 0.0003955
Astle_et_al_2016_Granulocyte_count ENSG00000065970.8 Adipose_Visceral_Omentum 0.0001668
Astle_et_al_2016_Granulocyte_count ENSG00000171860.4 Esophagus_Muscularis 3.89e-05
Astle_et_al_2016_Granulocyte_count ENSG00000052126.14 Skin_Sun_Exposed 2.342e-05
Astle_et_al_2016_Granulocyte_count ENSG00000172572.6 Adipose_Subcutaneous 0.0001857
Astle_et_al_2016_Granulocyte_count ENSG00000226397.8 Skin_Not_Sun_Exposed 0.003162
Astle_et_al_2016_Granulocyte_count ENSG00000214700.5 Liver 3.666e-05
Astle_et_al_2016_Granulocyte_count ENSG00000064115.10 Brain_Hippocampus 1.403e-05
Astle_et_al_2016_Granulocyte_count ENSG00000247903.1 Pituitary 7.256e-05
Astle_et_al_2016_Granulocyte_count ENSG00000258794.3 Pancreas 0.003425
Astle_et_al_2016_Granulocyte_count ENSG00000139133.6 Testis 0.003874
Astle_et_al_2016_Granulocyte_count ENSG00000061273.17 Pancreas 5.191e-05
Astle_et_al_2016_Granulocyte_count ENSG00000079337.15 Skin_Sun_Exposed 0.004102
Astle_et_al_2016_Granulocyte_count ENSG00000211584.13 Adipose_Subcutaneous 0.00192
Astle_et_al_2016_Granulocyte_count ENSG00000181929.11 Colon_Sigmoid 0.00415
Astle_et_al_2016_Granulocyte_count ENSG00000110881.11 Heart_Left_Ventricle 3.425e-06
Astle_et_al_2016_Granulocyte_count ENSG00000257298.1 Thyroid 3.02e-07
Astle_et_al_2016_Granulocyte_count ENSG00000167588.12 Brain_Cerebellum 8.812e-06
Astle_et_al_2016_Granulocyte_count ENSG00000066117.14 Whole_Blood 5.403e-06
Astle_et_al_2016_Granulocyte_count ENSG00000086159.12 Adipose_Subcutaneous 0.00418
Astle_et_al_2016_Granulocyte_count ENSG00000161800.12 Brain_Nucleus_accumbens_basal_ganglia 0.001426
Astle_et_al_2016_Granulocyte_count ENSG00000050405.13 Esophagus_Gastroesophageal_Junction 3.81e-07
Astle_et_al_2016_Granulocyte_count ENSG00000178449.8 Adipose_Subcutaneous 5.414e-05
Astle_et_al_2016_Granulocyte_count ENSG00000161813.21 Nerve_Tibial 0.001106
Astle_et_al_2016_Granulocyte_count ENSG00000272368.2 Artery_Aorta 2.62e-05
Astle_et_al_2016_Granulocyte_count ENSG00000066084.12 Brain_Putamen_basal_ganglia 4.991e-07
Astle_et_al_2016_Granulocyte_count ENSG00000123268.8 Esophagus_Muscularis 9.028e-07
Astle_et_al_2016_Granulocyte_count ENSG00000185432.11 Brain_Cerebellum 9.772e-08
Astle_et_al_2016_Granulocyte_count ENSG00000139624.12 Nerve_Tibial 1.723e-05
Astle_et_al_2016_Granulocyte_count ENSG00000185958.9 Brain_Caudate_basal_ganglia 3.646e-07
Astle_et_al_2016_Granulocyte_count ENSG00000274156.1 Artery_Tibial 0.0003067
Astle_et_al_2016_Granulocyte_count ENSG00000110911.14 Ovary 4.139e-05
Astle_et_al_2016_Granulocyte_count ENSG00000135457.9 Pancreas 0.003221
Astle_et_al_2016_Granulocyte_count ENSG00000050426.15 Nerve_Tibial 9.19e-05
Astle_et_al_2016_Granulocyte_count ENSG00000135503.12 Adrenal_Gland 6.081e-07
Astle_et_al_2016_Granulocyte_count ENSG00000139567.12 Adipose_Visceral_Omentum 0.001599
Astle_et_al_2016_Granulocyte_count ENSG00000198056.13 Skin_Sun_Exposed 0.0002995
Astle_et_al_2016_Granulocyte_count ENSG00000139613.11 Whole_Blood 0.004221
Astle_et_al_2016_Granulocyte_count ENSG00000166896.7 Pituitary 0.003619
Astle_et_al_2016_Granulocyte_count ENSG00000153179.12 Skin_Not_Sun_Exposed 0.0005827
Astle_et_al_2016_Granulocyte_count ENSG00000155957.17 Breast_Mammary_Tissue 0.003007
Astle_et_al_2016_Granulocyte_count ENSG00000111605.16 Cells_Cultured_fibroblasts 2.797e-05
Astle_et_al_2016_Granulocyte_count ENSG00000256273.1 Testis 0.003012
Astle_et_al_2016_Granulocyte_count ENSG00000274979.1 Liver 5.293e-08
Astle_et_al_2016_Granulocyte_count ENSG00000257818.1 Adipose_Subcutaneous 0.0004173
Astle_et_al_2016_Granulocyte_count ENSG00000090382.6 Brain_Cerebellar_Hemisphere 1.484e-08
Astle_et_al_2016_Granulocyte_count ENSG00000127337.6 Kidney_Cortex 8.112e-08
Astle_et_al_2016_Granulocyte_count ENSG00000257802.1 Brain_Cerebellar_Hemisphere 0.003151
Astle_et_al_2016_Granulocyte_count ENSG00000049130.14 Brain_Nucleus_accumbens_basal_ganglia 2.231e-06
Astle_et_al_2016_Granulocyte_count ENSG00000281333.1 Brain_Nucleus_accumbens_basal_ganglia 0.0003108
Astle_et_al_2016_Granulocyte_count ENSG00000120802.13 Adrenal_Gland 0.0009903
Astle_et_al_2016_Granulocyte_count ENSG00000257167.2 Skin_Sun_Exposed 0.001795
Astle_et_al_2016_Granulocyte_count ENSG00000245017.2 Stomach 0.0002258
Astle_et_al_2016_Granulocyte_count ENSG00000111245.14 Heart_Atrial_Appendage 6.748e-06
Astle_et_al_2016_Granulocyte_count ENSG00000185847.7 Brain_Putamen_basal_ganglia 1.681e-05
Astle_et_al_2016_Granulocyte_count ENSG00000258099.1 Liver 8.551e-11
Astle_et_al_2016_Granulocyte_count ENSG00000258240.5 Testis 0.0004009
Astle_et_al_2016_Granulocyte_count ENSG00000198324.13 Spleen 3.455e-08
Astle_et_al_2016_Granulocyte_count ENSG00000257595.2 Heart_Atrial_Appendage 5.089e-06
Astle_et_al_2016_Granulocyte_count ENSG00000111249.13 Muscle_Skeletal 0.0002559
Astle_et_al_2016_Granulocyte_count ENSG00000111271.14 Testis 7.54e-10
Astle_et_al_2016_Granulocyte_count ENSG00000111275.12 Skin_Not_Sun_Exposed 4.916e-10
Astle_et_al_2016_Granulocyte_count ENSG00000111252.10 Pancreas 5.419e-10
Astle_et_al_2016_Granulocyte_count ENSG00000226469.1 Brain_Cerebellum 1.444e-05
Astle_et_al_2016_Granulocyte_count ENSG00000204842.14 Adrenal_Gland 2.642e-11
Astle_et_al_2016_Granulocyte_count ENSG00000111300.9 Cells_Cultured_fibroblasts 3.046e-08
Astle_et_al_2016_Granulocyte_count ENSG00000135148.11 Adipose_Subcutaneous 0.003234
Astle_et_al_2016_Granulocyte_count ENSG00000234608.7 Artery_Aorta 1.764e-08
Astle_et_al_2016_Granulocyte_count ENSG00000198270.12 Ovary 0.0004338
Astle_et_al_2016_Granulocyte_count ENSG00000089022.13 Muscle_Skeletal 0.0001179
Astle_et_al_2016_Granulocyte_count ENSG00000089234.15 Testis 6.534e-08
Astle_et_al_2016_Granulocyte_count ENSG00000173064.12 Brain_Cerebellum 1.311e-07
Astle_et_al_2016_Granulocyte_count ENSG00000179295.17 Muscle_Skeletal 7.909e-07
Astle_et_al_2016_Granulocyte_count ENSG00000089220.4 Pituitary 0.002452
Astle_et_al_2016_Granulocyte_count ENSG00000176834.13 Nerve_Tibial 0.0009718
Astle_et_al_2016_Granulocyte_count ENSG00000111725.10 Cells_EBV-transformed_lymphocytes 8.406e-08
Astle_et_al_2016_Granulocyte_count ENSG00000255857.5 Esophagus_Gastroesophageal_Junction 0.00385
Astle_et_al_2016_Granulocyte_count ENSG00000272849.1 Thyroid 0.000497
Astle_et_al_2016_Granulocyte_count ENSG00000274292.1 Heart_Left_Ventricle 0.000531
Astle_et_al_2016_Granulocyte_count ENSG00000212694.8 Brain_Caudate_basal_ganglia 0.0001663
Astle_et_al_2016_Granulocyte_count ENSG00000139725.7 Artery_Coronary 2.096e-05
Astle_et_al_2016_Granulocyte_count ENSG00000139718.10 Skin_Not_Sun_Exposed 0.000362
Astle_et_al_2016_Granulocyte_count ENSG00000235423.8 Stomach 0.002585
Astle_et_al_2016_Granulocyte_count ENSG00000280120.1 Thyroid 0.001188
Astle_et_al_2016_Granulocyte_count ENSG00000130921.7 Pituitary 0.003138
Astle_et_al_2016_Granulocyte_count ENSG00000139697.13 Liver 0.0002689
Astle_et_al_2016_Granulocyte_count ENSG00000090975.12 Testis 0.001633
Astle_et_al_2016_Granulocyte_count ENSG00000278861.1 Lung 0.0004581
Astle_et_al_2016_Granulocyte_count ENSG00000051825.14 Adipose_Visceral_Omentum 0.001765
Astle_et_al_2016_Granulocyte_count ENSG00000183955.12 Skin_Sun_Exposed 0.0005673
Astle_et_al_2016_Granulocyte_count ENSG00000111328.6 Artery_Aorta 0.00018
Astle_et_al_2016_Granulocyte_count ENSG00000270048.1 Heart_Atrial_Appendage 0.00261
Astle_et_al_2016_Granulocyte_count ENSG00000270095.1 Adipose_Subcutaneous 0.001848
Astle_et_al_2016_Granulocyte_count ENSG00000086598.10 Skin_Not_Sun_Exposed 0.001339
Astle_et_al_2016_Granulocyte_count ENSG00000179195.15 Prostate 0.003796
Astle_et_al_2016_Granulocyte_count ENSG00000111358.13 Brain_Cerebellar_Hemisphere 0.0004239
Astle_et_al_2016_Granulocyte_count ENSG00000111361.12 Whole_Blood 0.0006828
Astle_et_al_2016_Granulocyte_count ENSG00000270028.1 Artery_Aorta 0.00425
Astle_et_al_2016_Granulocyte_count ENSG00000119242.8 Muscle_Skeletal 0.001465
Astle_et_al_2016_Granulocyte_count ENSG00000250091.2 Stomach 0.003816
Astle_et_al_2016_Granulocyte_count ENSG00000239215.1 Testis 0.003683
Astle_et_al_2016_Granulocyte_count ENSG00000178882.14 Brain_Cortex 0.003779
Astle_et_al_2016_Granulocyte_count ENSG00000270130.1 Heart_Left_Ventricle 0.001045
Astle_et_al_2016_Granulocyte_count ENSG00000269938.1 Thyroid 0.0009189
Astle_et_al_2016_Granulocyte_count ENSG00000269997.1 Thyroid 0.0005346
Astle_et_al_2016_Granulocyte_count ENSG00000270061.1 Lung 0.0007843
Astle_et_al_2016_Granulocyte_count ENSG00000121390.18 Nerve_Tibial 0.003458
Astle_et_al_2016_Granulocyte_count ENSG00000226525.5 Whole_Blood 0.00333
Astle_et_al_2016_Granulocyte_count ENSG00000027001.9 Brain_Hypothalamus 0.003842
Astle_et_al_2016_Granulocyte_count ENSG00000205863.10 Heart_Atrial_Appendage 0.00348
Astle_et_al_2016_Granulocyte_count ENSG00000205861.11 Heart_Left_Ventricle 0.002579
Astle_et_al_2016_Granulocyte_count ENSG00000261485.1 Heart_Atrial_Appendage 1.198e-06
Astle_et_al_2016_Granulocyte_count ENSG00000139515.5 Testis 0.002395
Astle_et_al_2016_Granulocyte_count ENSG00000122025.14 Pancreas 4.966e-11
Astle_et_al_2016_Granulocyte_count ENSG00000122042.9 Nerve_Tibial 0.001437
Astle_et_al_2016_Granulocyte_count ENSG00000120693.13 Artery_Aorta 0.001214
Astle_et_al_2016_Granulocyte_count ENSG00000236711.2 Nerve_Tibial 0.0002941
Astle_et_al_2016_Granulocyte_count ENSG00000229456.1 Adipose_Subcutaneous 0.002558
Astle_et_al_2016_Granulocyte_count ENSG00000023516.8 Artery_Aorta 3.214e-05
Astle_et_al_2016_Granulocyte_count ENSG00000102547.18 Artery_Coronary 0.002095
Astle_et_al_2016_Granulocyte_count ENSG00000236577.1 Testis 0.0005003
Astle_et_al_2016_Granulocyte_count ENSG00000102539.5 Testis 0.003169
Astle_et_al_2016_Granulocyte_count ENSG00000152213.3 Brain_Nucleus_accumbens_basal_ganglia 2.033e-05
Astle_et_al_2016_Granulocyte_count ENSG00000136144.11 Cells_EBV-transformed_lymphocytes 0.0001993
Astle_et_al_2016_Granulocyte_count ENSG00000136147.17 Artery_Tibial 5.107e-07
Astle_et_al_2016_Granulocyte_count ENSG00000123201.14 Adipose_Visceral_Omentum 0.0005703
Astle_et_al_2016_Granulocyte_count ENSG00000139668.8 Nerve_Tibial 0.002119
Astle_et_al_2016_Granulocyte_count ENSG00000152749.7 Liver 0.002376
Astle_et_al_2016_Granulocyte_count ENSG00000088451.10 Whole_Blood 0.0002057
Astle_et_al_2016_Granulocyte_count ENSG00000134874.17 Artery_Coronary 0.004168
Astle_et_al_2016_Granulocyte_count ENSG00000276809.1 Muscle_Skeletal 0.003785
Astle_et_al_2016_Granulocyte_count ENSG00000234303.2 Brain_Cortex 0.002346
Astle_et_al_2016_Granulocyte_count ENSG00000280710.2 Cells_Cultured_fibroblasts 0.003332
Astle_et_al_2016_Granulocyte_count ENSG00000283384.1 Brain_Anterior_cingulate_cortex_BA24 0.004092
Astle_et_al_2016_Granulocyte_count ENSG00000198176.12 Whole_Blood 1.247e-05
Astle_et_al_2016_Granulocyte_count ENSG00000150401.14 Brain_Amygdala 3.748e-06
Astle_et_al_2016_Granulocyte_count ENSG00000276248.1 Ovary 1.624e-05
Astle_et_al_2016_Granulocyte_count ENSG00000276916.1 Esophagus_Mucosa 2.576e-05
Astle_et_al_2016_Granulocyte_count ENSG00000150403.17 Thyroid 0.0001074
Astle_et_al_2016_Granulocyte_count ENSG00000185896.10 Adrenal_Gland 3.811e-05
Astle_et_al_2016_Granulocyte_count ENSG00000185974.6 Thyroid 0.004224
Astle_et_al_2016_Granulocyte_count ENSG00000233613.5 Brain_Cerebellum 9.257e-06
Astle_et_al_2016_Granulocyte_count ENSG00000129473.9 Nerve_Tibial 0.001473
Astle_et_al_2016_Granulocyte_count ENSG00000168952.15 Skin_Sun_Exposed 4.73e-08
Astle_et_al_2016_Granulocyte_count ENSG00000258081.3 Testis 0.003796
Astle_et_al_2016_Granulocyte_count ENSG00000092020.10 Brain_Amygdala 1.621e-05
Astle_et_al_2016_Granulocyte_count ENSG00000198604.10 Nerve_Tibial 0.0003622
Astle_et_al_2016_Granulocyte_count ENSG00000279434.1 Adipose_Visceral_Omentum 0.0001472
Astle_et_al_2016_Granulocyte_count ENSG00000100890.15 Brain_Cortex 1.94e-05
Astle_et_al_2016_Granulocyte_count ENSG00000151327.12 Brain_Cortex 0.0003041
Astle_et_al_2016_Granulocyte_count ENSG00000165617.14 Whole_Blood 0.0002268
Astle_et_al_2016_Granulocyte_count ENSG00000179008.8 Colon_Transverse 0.0003705
Astle_et_al_2016_Granulocyte_count ENSG00000184302.6 Muscle_Skeletal 0.0002352
Astle_et_al_2016_Granulocyte_count ENSG00000258670.1 Nerve_Tibial 0.000461
Astle_et_al_2016_Granulocyte_count ENSG00000258692.2 Muscle_Skeletal 0.0001115
Astle_et_al_2016_Granulocyte_count ENSG00000244756.1 Muscle_Skeletal 0.0006665
Astle_et_al_2016_Granulocyte_count ENSG00000125952.18 Brain_Cerebellum 2.141e-05
Astle_et_al_2016_Granulocyte_count ENSG00000054690.13 Minor_Salivary_Gland 0.003731
Astle_et_al_2016_Granulocyte_count ENSG00000258623.1 Whole_Blood 4.191e-09
Astle_et_al_2016_Granulocyte_count ENSG00000259038.1 Brain_Cortex 0.001562
Astle_et_al_2016_Granulocyte_count ENSG00000185650.9 Whole_Blood 1.24e-09
Astle_et_al_2016_Granulocyte_count ENSG00000267909.2 Esophagus_Mucosa 0.003824
Astle_et_al_2016_Granulocyte_count ENSG00000029364.11 Whole_Blood 2.634e-06
Astle_et_al_2016_Granulocyte_count ENSG00000100632.10 Whole_Blood 2.181e-07
Astle_et_al_2016_Granulocyte_count ENSG00000100647.7 Adipose_Visceral_Omentum 0.002503
Astle_et_al_2016_Granulocyte_count ENSG00000119688.20 Whole_Blood 0.004167
Astle_et_al_2016_Granulocyte_count ENSG00000165553.4 Brain_Cortex 0.000639
Astle_et_al_2016_Granulocyte_count ENSG00000100583.4 Skin_Not_Sun_Exposed 1.768e-12
Astle_et_al_2016_Granulocyte_count ENSG00000100580.7 Cells_EBV-transformed_lymphocytes 2.722e-11
Astle_et_al_2016_Granulocyte_count ENSG00000009830.11 Liver 2.472e-09
Astle_et_al_2016_Granulocyte_count ENSG00000100591.7 Brain_Frontal_Cortex_BA9 2.694e-11
Astle_et_al_2016_Granulocyte_count ENSG00000151445.15 Skin_Sun_Exposed 1.476e-11
Astle_et_al_2016_Granulocyte_count ENSG00000100593.17 Skin_Not_Sun_Exposed 1.838e-11
Astle_et_al_2016_Granulocyte_count ENSG00000165555.9 Brain_Putamen_basal_ganglia 1.228e-11
Astle_et_al_2016_Granulocyte_count ENSG00000100577.18 Spleen 1.269e-05
Astle_et_al_2016_Granulocyte_count ENSG00000165417.11 Brain_Spinal_cord_cervical_c-1 3.048e-06
Astle_et_al_2016_Granulocyte_count ENSG00000258999.1 Adipose_Subcutaneous 4.561e-06
Astle_et_al_2016_Granulocyte_count ENSG00000140022.9 Brain_Hippocampus 0.002361
Astle_et_al_2016_Granulocyte_count ENSG00000100599.15 Esophagus_Muscularis 1.855e-13
Astle_et_al_2016_Granulocyte_count ENSG00000240914.1 Skin_Sun_Exposed 0.0004421
Astle_et_al_2016_Granulocyte_count ENSG00000090060.17 Artery_Tibial 5.525e-05
Astle_et_al_2016_Granulocyte_count ENSG00000258702.1 Adipose_Subcutaneous 0.00294
Astle_et_al_2016_Granulocyte_count ENSG00000276182.1 Brain_Nucleus_accumbens_basal_ganglia 0.002972
Astle_et_al_2016_Granulocyte_count ENSG00000185559.13 Stomach 0.0002134
Astle_et_al_2016_Granulocyte_count ENSG00000185215.8 Pituitary 0.002549
Astle_et_al_2016_Granulocyte_count ENSG00000205436.7 Cells_Cultured_fibroblasts 0.0008427
Astle_et_al_2016_Granulocyte_count ENSG00000259374.2 Vagina 0.001617
Astle_et_al_2016_Granulocyte_count ENSG00000244691.1 Whole_Blood 0.002834
Astle_et_al_2016_Granulocyte_count ENSG00000258851.1 Esophagus_Gastroesophageal_Junction 0.002683
Astle_et_al_2016_Granulocyte_count ENSG00000203485.12 Skin_Sun_Exposed 0.003389
Astle_et_al_2016_Granulocyte_count ENSG00000184601.10 Brain_Caudate_basal_ganglia 0.002414
Astle_et_al_2016_Granulocyte_count ENSG00000185100.10 Ovary 0.001982
Astle_et_al_2016_Granulocyte_count ENSG00000184916.8 Pituitary 0.001753
Astle_et_al_2016_Granulocyte_count ENSG00000183828.14 Pancreas 0.004313
Astle_et_al_2016_Granulocyte_count ENSG00000211968.3 Colon_Transverse 0.003319
Astle_et_al_2016_Granulocyte_count ENSG00000185823.3 Brain_Caudate_basal_ganglia 0.003657
Astle_et_al_2016_Granulocyte_count ENSG00000273855.1 Artery_Coronary 0.0002362
Astle_et_al_2016_Granulocyte_count ENSG00000259307.1 Whole_Blood 0.0002683
Astle_et_al_2016_Granulocyte_count ENSG00000230778.1 Brain_Cerebellar_Hemisphere 0.001039
Astle_et_al_2016_Granulocyte_count ENSG00000128908.15 Cells_Cultured_fibroblasts 4.728e-05
Astle_et_al_2016_Granulocyte_count ENSG00000259617.1 Muscle_Skeletal 0.001271
Astle_et_al_2016_Granulocyte_count ENSG00000247556.6 Ovary 1.563e-07
Astle_et_al_2016_Granulocyte_count ENSG00000187446.11 Esophagus_Muscularis 2.555e-07
Astle_et_al_2016_Granulocyte_count ENSG00000137806.8 Brain_Substantia_nigra 4.276e-08
Astle_et_al_2016_Granulocyte_count ENSG00000104147.8 Thyroid 5.335e-08
Astle_et_al_2016_Granulocyte_count ENSG00000137815.14 Thyroid 1.739e-07
Astle_et_al_2016_Granulocyte_count ENSG00000137802.13 Brain_Cerebellar_Hemisphere 0.0001723
Astle_et_al_2016_Granulocyte_count ENSG00000278493.1 Testis 1.03e-05
Astle_et_al_2016_Granulocyte_count ENSG00000137804.12 Heart_Atrial_Appendage 1.556e-08
Astle_et_al_2016_Granulocyte_count ENSG00000174197.16 Colon_Sigmoid 0.0004896
Astle_et_al_2016_Granulocyte_count ENSG00000062524.15 Adrenal_Gland 0.003791
Astle_et_al_2016_Granulocyte_count ENSG00000243708.10 Heart_Atrial_Appendage 0.0001751
Astle_et_al_2016_Granulocyte_count ENSG00000137825.10 Pancreas 4.827e-09
Astle_et_al_2016_Granulocyte_count ENSG00000174171.5 Heart_Left_Ventricle 0.001609
Astle_et_al_2016_Granulocyte_count ENSG00000103966.10 Nerve_Tibial 1.606e-23
Astle_et_al_2016_Granulocyte_count ENSG00000243789.10 Pituitary 4.64e-05
Astle_et_al_2016_Granulocyte_count ENSG00000250379.1 Testis 0.0006818
Astle_et_al_2016_Granulocyte_count ENSG00000137877.9 Brain_Putamen_basal_ganglia 1.273e-05
Astle_et_al_2016_Granulocyte_count ENSG00000188089.13 Skin_Not_Sun_Exposed 0.0001824
Astle_et_al_2016_Granulocyte_count ENSG00000246740.2 Thyroid 4.251e-09
Astle_et_al_2016_Granulocyte_count ENSG00000257797.1 Skin_Not_Sun_Exposed 0.001269
Astle_et_al_2016_Granulocyte_count ENSG00000137872.16 Ovary 0.0007841
Astle_et_al_2016_Granulocyte_count ENSG00000259588.1 Testis 0.0003101
Astle_et_al_2016_Granulocyte_count ENSG00000138592.13 Pituitary 3.435e-05
Astle_et_al_2016_Granulocyte_count ENSG00000092439.13 Muscle_Skeletal 1.203e-05
Astle_et_al_2016_Granulocyte_count ENSG00000259298.1 Thyroid 4.693e-06
Astle_et_al_2016_Granulocyte_count ENSG00000259618.1 Thyroid 4.41e-07
Astle_et_al_2016_Granulocyte_count ENSG00000138600.9 Small_Intestine_Terminal_Ileum 1.604e-08
Astle_et_al_2016_Granulocyte_count ENSG00000242737.1 Thyroid 0.0009423
Astle_et_al_2016_Granulocyte_count ENSG00000140287.10 Testis 0.001579
Astle_et_al_2016_Granulocyte_count ENSG00000081014.10 Skin_Not_Sun_Exposed 1.204e-06
Astle_et_al_2016_Granulocyte_count ENSG00000259378.1 Brain_Frontal_Cortex_BA9 0.0004769
Astle_et_al_2016_Granulocyte_count ENSG00000170236.14 Skin_Sun_Exposed 5.385e-08
Astle_et_al_2016_Granulocyte_count ENSG00000273674.4 Brain_Anterior_cingulate_cortex_BA24 6.775e-07
Astle_et_al_2016_Granulocyte_count ENSG00000183578.6 Brain_Frontal_Cortex_BA9 3.006e-05
Astle_et_al_2016_Granulocyte_count ENSG00000241130.1 Muscle_Skeletal 5.275e-09
Astle_et_al_2016_Granulocyte_count ENSG00000137869.14 Spleen 0.003033
Astle_et_al_2016_Granulocyte_count ENSG00000259204.1 Testis 0.0002093
Astle_et_al_2016_Granulocyte_count ENSG00000259240.1 Esophagus_Mucosa 0.002686
Astle_et_al_2016_Granulocyte_count ENSG00000128918.14 Whole_Blood 0.0008847
Astle_et_al_2016_Granulocyte_count ENSG00000259293.1 Spleen 0.0006224
Astle_et_al_2016_Granulocyte_count ENSG00000198535.5 Brain_Hypothalamus 0.001395
Astle_et_al_2016_Granulocyte_count ENSG00000259466.1 Brain_Nucleus_accumbens_basal_ganglia 0.001863
Astle_et_al_2016_Granulocyte_count ENSG00000274340.1 Artery_Aorta 0.002002
Astle_et_al_2016_Granulocyte_count ENSG00000166797.10 Skin_Sun_Exposed 3.491e-07
Astle_et_al_2016_Granulocyte_count ENSG00000028528.14 Brain_Cerebellum 0.001451
Astle_et_al_2016_Granulocyte_count ENSG00000180357.9 Brain_Cerebellum 0.0001289
Astle_et_al_2016_Granulocyte_count ENSG00000169118.17 Colon_Transverse 8.038e-09
Astle_et_al_2016_Granulocyte_count ENSG00000166803.11 Testis 3.423e-05
Astle_et_al_2016_Granulocyte_count ENSG00000103671.9 Brain_Amygdala 7.581e-07
Astle_et_al_2016_Granulocyte_count ENSG00000166831.8 Cells_Cultured_fibroblasts 4.035e-06
Astle_et_al_2016_Granulocyte_count ENSG00000252774.1 Testis 8.215e-09
Astle_et_al_2016_Granulocyte_count ENSG00000265967.1 Nerve_Tibial 1.853e-05
Astle_et_al_2016_Granulocyte_count ENSG00000103742.11 Brain_Cerebellar_Hemisphere 0.0002674
Astle_et_al_2016_Granulocyte_count ENSG00000174485.15 Cells_Cultured_fibroblasts 4.825e-05
Astle_et_al_2016_Granulocyte_count ENSG00000074603.18 Thyroid 0.0002117
Astle_et_al_2016_Granulocyte_count ENSG00000103769.9 Brain_Substantia_nigra 0.00176
Astle_et_al_2016_Granulocyte_count ENSG00000270964.1 Heart_Left_Ventricle 0.0004552
Astle_et_al_2016_Granulocyte_count ENSG00000245719.1 Brain_Cerebellum 0.002642
Astle_et_al_2016_Granulocyte_count ENSG00000198794.11 Artery_Coronary 0.00189
Astle_et_al_2016_Granulocyte_count ENSG00000178718.6 Artery_Coronary 0.001399
Astle_et_al_2016_Granulocyte_count ENSG00000140497.16 Adipose_Subcutaneous 2.737e-05
Astle_et_al_2016_Granulocyte_count ENSG00000179151.11 Adipose_Subcutaneous 0.0001468
Astle_et_al_2016_Granulocyte_count ENSG00000178802.17 Brain_Anterior_cingulate_cortex_BA24 0.0001463
Astle_et_al_2016_Granulocyte_count ENSG00000138621.11 Vagina 0.00357
Astle_et_al_2016_Granulocyte_count ENSG00000178761.14 Heart_Atrial_Appendage 0.0001644
Astle_et_al_2016_Granulocyte_count ENSG00000178741.11 Heart_Left_Ventricle 6.395e-05
Astle_et_al_2016_Granulocyte_count ENSG00000167173.18 Nerve_Tibial 0.001062
Astle_et_al_2016_Granulocyte_count ENSG00000259322.1 Adipose_Subcutaneous 0.000251
Astle_et_al_2016_Granulocyte_count ENSG00000166426.7 Brain_Putamen_basal_ganglia 0.0009763
Astle_et_al_2016_Granulocyte_count ENSG00000140403.12 Small_Intestine_Terminal_Ileum 0.004297
Astle_et_al_2016_Granulocyte_count ENSG00000103740.9 Esophagus_Mucosa 0.001099
Astle_et_al_2016_Granulocyte_count ENSG00000259708.1 Testis 0.001138
Astle_et_al_2016_Granulocyte_count ENSG00000271725.1 Prostate 0.001958
Astle_et_al_2016_Granulocyte_count ENSG00000103942.12 Nerve_Tibial 0.00393
Astle_et_al_2016_Granulocyte_count ENSG00000259544.1 Adipose_Subcutaneous 0.0002561
Astle_et_al_2016_Granulocyte_count ENSG00000185033.14 Brain_Cerebellar_Hemisphere 0.0001282
Astle_et_al_2016_Granulocyte_count ENSG00000259291.2 Spleen 0.0003315
Astle_et_al_2016_Granulocyte_count ENSG00000213471.9 Lung 0.0008367
Astle_et_al_2016_Granulocyte_count ENSG00000140564.11 Artery_Aorta 4.325e-05
Astle_et_al_2016_Granulocyte_count ENSG00000182511.11 Lung 9.395e-07
Astle_et_al_2016_Granulocyte_count ENSG00000273923.1 Artery_Coronary 0.0004997
Astle_et_al_2016_Granulocyte_count ENSG00000248441.6 Lung 9.105e-05
Astle_et_al_2016_Granulocyte_count ENSG00000259182.5 Artery_Tibial 0.002779
Astle_et_al_2016_Granulocyte_count ENSG00000131873.5 Whole_Blood 6.627e-11
Astle_et_al_2016_Granulocyte_count ENSG00000103275.19 Esophagus_Mucosa 0.0006181
Astle_et_al_2016_Granulocyte_count ENSG00000260284.1 Skin_Sun_Exposed 0.0002365
Astle_et_al_2016_Granulocyte_count ENSG00000274751.1 Esophagus_Muscularis 0.0005191
Astle_et_al_2016_Granulocyte_count ENSG00000261505.1 Skin_Not_Sun_Exposed 0.0009917
Astle_et_al_2016_Granulocyte_count ENSG00000065057.7 Adipose_Subcutaneous 0.002125
Astle_et_al_2016_Granulocyte_count ENSG00000103197.16 Adipose_Subcutaneous 5.332e-05
Astle_et_al_2016_Granulocyte_count ENSG00000261123.1 Colon_Sigmoid 3.546e-05
Astle_et_al_2016_Granulocyte_count ENSG00000260710.1 Liver 8.162e-05
Astle_et_al_2016_Granulocyte_count ENSG00000167964.12 Colon_Transverse 0.0005292
Astle_et_al_2016_Granulocyte_count ENSG00000205937.11 Cells_Cultured_fibroblasts 0.002625
Astle_et_al_2016_Granulocyte_count ENSG00000259933.6 Brain_Amygdala 4.558e-05
Astle_et_al_2016_Granulocyte_count ENSG00000131653.12 Esophagus_Mucosa 2.069e-05
Astle_et_al_2016_Granulocyte_count ENSG00000167969.12 Muscle_Skeletal 0.0008631
Astle_et_al_2016_Granulocyte_count ENSG00000008710.19 Esophagus_Gastroesophageal_Junction 3.388e-05
Astle_et_al_2016_Granulocyte_count ENSG00000261663.1 Muscle_Skeletal 0.0006121
Astle_et_al_2016_Granulocyte_count ENSG00000260260.1 Adipose_Visceral_Omentum 3.147e-05
Astle_et_al_2016_Granulocyte_count ENSG00000167981.5 Muscle_Skeletal 0.003233
Astle_et_al_2016_Granulocyte_count ENSG00000263235.1 Liver 0.0005641
Astle_et_al_2016_Granulocyte_count ENSG00000262312.2 Testis 0.00106
Astle_et_al_2016_Granulocyte_count ENSG00000213918.10 Heart_Atrial_Appendage 1.618e-07
Astle_et_al_2016_Granulocyte_count ENSG00000276754.1 Brain_Cerebellar_Hemisphere 2.264e-08
Astle_et_al_2016_Granulocyte_count ENSG00000188827.10 Nerve_Tibial 0.0004523
Astle_et_al_2016_Granulocyte_count ENSG00000103351.12 Whole_Blood 0.003242
Astle_et_al_2016_Granulocyte_count ENSG00000167984.17 Testis 0.002091
Astle_et_al_2016_Granulocyte_count ENSG00000153443.12 Muscle_Skeletal 0.001719
Astle_et_al_2016_Granulocyte_count ENSG00000169189.16 Brain_Hypothalamus 0.0009462
Astle_et_al_2016_Granulocyte_count ENSG00000077238.13 Brain_Cerebellum 0.0001453
Astle_et_al_2016_Granulocyte_count ENSG00000047578.12 Thyroid 0.0004472
Astle_et_al_2016_Granulocyte_count ENSG00000259940.2 Muscle_Skeletal 0.001907
Astle_et_al_2016_Granulocyte_count ENSG00000245888.6 Spleen 7.934e-05
Astle_et_al_2016_Granulocyte_count ENSG00000077235.17 Skin_Not_Sun_Exposed 0.0004078
Astle_et_al_2016_Granulocyte_count ENSG00000103522.15 Brain_Cortex 0.0003347
Astle_et_al_2016_Granulocyte_count ENSG00000259954.1 Testis 0.0002976
Astle_et_al_2016_Granulocyte_count ENSG00000169180.11 Artery_Coronary 3.461e-05
Astle_et_al_2016_Granulocyte_count ENSG00000169181.12 Whole_Blood 4.053e-05
Astle_et_al_2016_Granulocyte_count ENSG00000250982.2 Pituitary 5.744e-06
Astle_et_al_2016_Granulocyte_count ENSG00000196993.8 Lung 0.0002266
Astle_et_al_2016_Granulocyte_count ENSG00000197471.11 Esophagus_Muscularis 0.003031
Astle_et_al_2016_Granulocyte_count ENSG00000278922.1 Whole_Blood 0.0001757
Astle_et_al_2016_Granulocyte_count ENSG00000280211.1 Skin_Sun_Exposed 9.89e-05
Astle_et_al_2016_Granulocyte_count ENSG00000179918.18 Adipose_Visceral_Omentum 0.0005852
Astle_et_al_2016_Granulocyte_count ENSG00000005844.17 Cells_Cultured_fibroblasts 1.136e-08
Astle_et_al_2016_Granulocyte_count ENSG00000274678.1 Nerve_Tibial 9.098e-05
Astle_et_al_2016_Granulocyte_count ENSG00000156858.11 Esophagus_Mucosa 0.00272
Astle_et_al_2016_Granulocyte_count ENSG00000260487.1 Testis 0.000149
Astle_et_al_2016_Granulocyte_count ENSG00000103549.21 Heart_Left_Ventricle 0.00242
Astle_et_al_2016_Granulocyte_count ENSG00000196118.11 Muscle_Skeletal 0.003506
Astle_et_al_2016_Granulocyte_count ENSG00000261332.1 Testis 1.293e-05
Astle_et_al_2016_Granulocyte_count ENSG00000261291.1 Skin_Not_Sun_Exposed 0.003545
Astle_et_al_2016_Granulocyte_count ENSG00000277559.1 Esophagus_Mucosa 0.00167
Astle_et_al_2016_Granulocyte_count ENSG00000261803.1 Testis 0.0003782
Astle_et_al_2016_Granulocyte_count ENSG00000087258.14 Spleen 0.003969
Astle_et_al_2016_Granulocyte_count ENSG00000198417.6 Muscle_Skeletal 0.003672
Astle_et_al_2016_Granulocyte_count ENSG00000279523.1 Testis 0.0001886
Astle_et_al_2016_Granulocyte_count ENSG00000279764.1 Brain_Frontal_Cortex_BA9 0.001746
Astle_et_al_2016_Granulocyte_count ENSG00000260041.5 Testis 0.003089
Astle_et_al_2016_Granulocyte_count ENSG00000140853.15 Whole_Blood 9.518e-05
Astle_et_al_2016_Granulocyte_count ENSG00000260145.1 Whole_Blood 5.221e-06
Astle_et_al_2016_Granulocyte_count ENSG00000259922.1 Whole_Blood 4.896e-06
Astle_et_al_2016_Granulocyte_count ENSG00000157349.16 Muscle_Skeletal 0.0003745
Astle_et_al_2016_Granulocyte_count ENSG00000168872.16 Lung 0.0004743
Astle_et_al_2016_Granulocyte_count ENSG00000118557.15 Pancreas 0.003698
Astle_et_al_2016_Granulocyte_count ENSG00000090863.11 Whole_Blood 0.0009775
Astle_et_al_2016_Granulocyte_count ENSG00000166848.5 Artery_Aorta 0.0008039
Astle_et_al_2016_Granulocyte_count ENSG00000276523.1 Testis 0.003317
Astle_et_al_2016_Granulocyte_count ENSG00000153815.16 Adrenal_Gland 0.0001645
Astle_et_al_2016_Granulocyte_count ENSG00000279294.1 Whole_Blood 6.16e-05
Astle_et_al_2016_Granulocyte_count ENSG00000103187.7 Spleen 6.011e-11
Astle_et_al_2016_Granulocyte_count ENSG00000275393.1 Esophagus_Gastroesophageal_Junction 0.0003715
Astle_et_al_2016_Granulocyte_count ENSG00000140968.10 Adipose_Subcutaneous 2.28e-10
Astle_et_al_2016_Granulocyte_count ENSG00000268804.1 Spleen 2.664e-06
Astle_et_al_2016_Granulocyte_count ENSG00000167515.10 Lung 3.034e-05
Astle_et_al_2016_Granulocyte_count ENSG00000103335.21 Brain_Cerebellum 0.001372
Astle_et_al_2016_Granulocyte_count ENSG00000180422.3 Brain_Nucleus_accumbens_basal_ganglia 0.0005665
Astle_et_al_2016_Granulocyte_count ENSG00000260279.2 Esophagus_Muscularis 5.407e-05
Astle_et_al_2016_Granulocyte_count ENSG00000268218.1 Breast_Mammary_Tissue 0.0003218
Astle_et_al_2016_Granulocyte_count ENSG00000262777.1 Colon_Transverse 0.003351
Astle_et_al_2016_Granulocyte_count ENSG00000167193.7 Adrenal_Gland 7.81e-10
Astle_et_al_2016_Granulocyte_count ENSG00000197879.14 Breast_Mammary_Tissue 0.001264
Astle_et_al_2016_Granulocyte_count ENSG00000108953.16 Skin_Sun_Exposed 1.975e-05
Astle_et_al_2016_Granulocyte_count ENSG00000108963.17 Brain_Hypothalamus 0.0005476
Astle_et_al_2016_Granulocyte_count ENSG00000262333.1 Artery_Aorta 1.329e-05
Astle_et_al_2016_Granulocyte_count ENSG00000274758.1 Adipose_Subcutaneous 0.0001363
Astle_et_al_2016_Granulocyte_count ENSG00000070366.13 Cells_Cultured_fibroblasts 0.0001186
Astle_et_al_2016_Granulocyte_count ENSG00000278941.1 Testis 0.004235
Astle_et_al_2016_Granulocyte_count ENSG00000167721.10 Esophagus_Mucosa 0.003721
Astle_et_al_2016_Granulocyte_count ENSG00000225084.1 Testis 4.986e-06
Astle_et_al_2016_Granulocyte_count ENSG00000205710.3 Stomach 0.001977
Astle_et_al_2016_Granulocyte_count ENSG00000234203.1 Skin_Sun_Exposed 0.0039
Astle_et_al_2016_Granulocyte_count ENSG00000180626.9 Muscle_Skeletal 0.0007277
Astle_et_al_2016_Granulocyte_count ENSG00000263220.1 Pancreas 3.398e-06
Astle_et_al_2016_Granulocyte_count ENSG00000029725.16 Brain_Putamen_basal_ganglia 9.195e-07
Astle_et_al_2016_Granulocyte_count ENSG00000108561.8 Brain_Hypothalamus 0.001534
Astle_et_al_2016_Granulocyte_count ENSG00000167840.13 Brain_Frontal_Cortex_BA9 0.0002099
Astle_et_al_2016_Granulocyte_count ENSG00000108559.11 Brain_Hippocampus 2.451e-05
Astle_et_al_2016_Granulocyte_count ENSG00000129197.14 Artery_Coronary 1.047e-05
Astle_et_al_2016_Granulocyte_count ENSG00000234327.7 Brain_Putamen_basal_ganglia 7.33e-05
Astle_et_al_2016_Granulocyte_count ENSG00000261879.5 Testis 0.0002532
Astle_et_al_2016_Granulocyte_count ENSG00000108556.7 Cells_Cultured_fibroblasts 0.001325
Astle_et_al_2016_Granulocyte_count ENSG00000161929.14 Esophagus_Mucosa 2.697e-07
Astle_et_al_2016_Granulocyte_count ENSG00000072849.10 Skin_Sun_Exposed 0.00144
Astle_et_al_2016_Granulocyte_count ENSG00000213859.4 Artery_Aorta 0.002584
Astle_et_al_2016_Granulocyte_count ENSG00000215041.9 Spleen 6.88e-08
Astle_et_al_2016_Granulocyte_count ENSG00000072818.11 Skin_Sun_Exposed 1.416e-07
Astle_et_al_2016_Granulocyte_count ENSG00000239697.10 Brain_Hypothalamus 0.00379
Astle_et_al_2016_Granulocyte_count ENSG00000182224.11 Whole_Blood 2.22e-06
Astle_et_al_2016_Granulocyte_count ENSG00000170043.11 Esophagus_Muscularis 0.001089
Astle_et_al_2016_Granulocyte_count ENSG00000129255.15 Brain_Cerebellar_Hemisphere 0.003036
Astle_et_al_2016_Granulocyte_count ENSG00000280046.1 Cells_EBV-transformed_lymphocytes 0.001383
Astle_et_al_2016_Granulocyte_count ENSG00000178999.12 Esophagus_Muscularis 0.001028
Astle_et_al_2016_Granulocyte_count ENSG00000226871.1 Heart_Left_Ventricle 0.003003
Astle_et_al_2016_Granulocyte_count ENSG00000125434.10 Testis 0.002522
Astle_et_al_2016_Granulocyte_count ENSG00000198844.10 Nerve_Tibial 0.002309
Astle_et_al_2016_Granulocyte_count ENSG00000241322.10 Brain_Putamen_basal_ganglia 0.003129
Astle_et_al_2016_Granulocyte_count ENSG00000214941.7 Liver 3.695e-21
Astle_et_al_2016_Granulocyte_count ENSG00000275413.1 Brain_Hypothalamus 9.186e-24
Astle_et_al_2016_Granulocyte_count ENSG00000011295.15 Brain_Substantia_nigra 1.382e-25
Astle_et_al_2016_Granulocyte_count ENSG00000227782.2 Brain_Cerebellar_Hemisphere 1.028e-23
Astle_et_al_2016_Granulocyte_count ENSG00000108474.16 Whole_Blood 2.619e-25
Astle_et_al_2016_Granulocyte_count ENSG00000166582.9 Artery_Coronary 2.22e-16
Astle_et_al_2016_Granulocyte_count ENSG00000170425.3 Brain_Caudate_basal_ganglia 8.547e-23
Astle_et_al_2016_Granulocyte_count ENSG00000265095.1 Cells_EBV-transformed_lymphocytes 0.0006468
Astle_et_al_2016_Granulocyte_count ENSG00000170315.13 Artery_Tibial 0.0004391
Astle_et_al_2016_Granulocyte_count ENSG00000141027.20 Artery_Aorta 1.121e-24
Astle_et_al_2016_Granulocyte_count ENSG00000187688.14 Uterus 5.784e-05
Astle_et_al_2016_Granulocyte_count ENSG00000141030.12 Brain_Cortex 0.002731
Astle_et_al_2016_Granulocyte_count ENSG00000266498.1 Nerve_Tibial 0.003114
Astle_et_al_2016_Granulocyte_count ENSG00000108599.14 Esophagus_Mucosa 1.921e-06
Astle_et_al_2016_Granulocyte_count ENSG00000270091.1 Colon_Sigmoid 2.953e-06
Astle_et_al_2016_Granulocyte_count ENSG00000128487.16 Adipose_Subcutaneous 0.002955
Astle_et_al_2016_Granulocyte_count ENSG00000154898.15 Skin_Sun_Exposed 0.0008275
Astle_et_al_2016_Granulocyte_count ENSG00000189423.11 Cells_Cultured_fibroblasts 0.001352
Astle_et_al_2016_Granulocyte_count ENSG00000261033.1 Spleen 0.003692
Astle_et_al_2016_Granulocyte_count ENSG00000266126.1 Whole_Blood 1.512e-05
Astle_et_al_2016_Granulocyte_count ENSG00000230528.7 Brain_Spinal_cord_cervical_c-1 0.002685
Astle_et_al_2016_Granulocyte_count ENSG00000236819.1 Brain_Frontal_Cortex_BA9 0.002603
Astle_et_al_2016_Granulocyte_count ENSG00000109016.17 Testis 0.0004694
Astle_et_al_2016_Granulocyte_count ENSG00000178307.9 Muscle_Skeletal 0.001742
Astle_et_al_2016_Granulocyte_count ENSG00000109046.14 Whole_Blood 0.002146
Astle_et_al_2016_Granulocyte_count ENSG00000265246.1 Esophagus_Mucosa 0.0002516
Astle_et_al_2016_Granulocyte_count ENSG00000109072.13 Brain_Caudate_basal_ganglia 0.0003075
Astle_et_al_2016_Granulocyte_count ENSG00000076604.14 Esophagus_Gastroesophageal_Junction 0.00163
Astle_et_al_2016_Granulocyte_count ENSG00000004139.13 Skin_Not_Sun_Exposed 0.001278
Astle_et_al_2016_Granulocyte_count ENSG00000109113.18 Adipose_Visceral_Omentum 0.002609
Astle_et_al_2016_Granulocyte_count ENSG00000277450.1 Pancreas 0.0002214
Astle_et_al_2016_Granulocyte_count ENSG00000279532.1 Brain_Cerebellum 0.0004178
Astle_et_al_2016_Granulocyte_count ENSG00000167525.13 Brain_Substantia_nigra 0.002871
Astle_et_al_2016_Granulocyte_count ENSG00000076351.12 Breast_Mammary_Tissue 0.0005171
Astle_et_al_2016_Granulocyte_count ENSG00000109079.9 Cells_Cultured_fibroblasts 0.0002383
Astle_et_al_2016_Granulocyte_count ENSG00000274529.5 Liver 0.0001922
Astle_et_al_2016_Granulocyte_count ENSG00000198242.13 Artery_Tibial 0.00427
Astle_et_al_2016_Granulocyte_count ENSG00000173065.13 Esophagus_Muscularis 0.0008234
Astle_et_al_2016_Granulocyte_count ENSG00000109111.14 Artery_Tibial 0.004299
Astle_et_al_2016_Granulocyte_count ENSG00000160606.10 Heart_Atrial_Appendage 0.001197
Astle_et_al_2016_Granulocyte_count ENSG00000132589.15 Breast_Mammary_Tissue 0.0001193
Astle_et_al_2016_Granulocyte_count ENSG00000132591.11 Whole_Blood 0.0002772
Astle_et_al_2016_Granulocyte_count ENSG00000063015.19 Brain_Cerebellum 0.0001893
Astle_et_al_2016_Granulocyte_count ENSG00000108256.8 Thyroid 0.001951
Astle_et_al_2016_Granulocyte_count ENSG00000108262.15 Thyroid 0.001387
Astle_et_al_2016_Granulocyte_count ENSG00000264290.1 Testis 0.003721
Astle_et_al_2016_Granulocyte_count ENSG00000126653.17 Brain_Hippocampus 0.000383
Astle_et_al_2016_Granulocyte_count ENSG00000167549.18 Brain_Cerebellum 0.0003277
Astle_et_al_2016_Granulocyte_count ENSG00000198720.12 Nerve_Tibial 0.0004344
Astle_et_al_2016_Granulocyte_count ENSG00000265625.1 Thyroid 0.0001117
Astle_et_al_2016_Granulocyte_count ENSG00000264007.1 Nerve_Tibial 2.235e-05
Astle_et_al_2016_Granulocyte_count ENSG00000266120.1 Lung 0.001274
Astle_et_al_2016_Granulocyte_count ENSG00000176927.15 Stomach 2.733e-05
Astle_et_al_2016_Granulocyte_count ENSG00000266876.1 Colon_Transverse 0.0001095
Astle_et_al_2016_Granulocyte_count ENSG00000141298.17 Thyroid 1.766e-05
Astle_et_al_2016_Granulocyte_count ENSG00000266490.1 Brain_Anterior_cingulate_cortex_BA24 0.001364
Astle_et_al_2016_Granulocyte_count ENSG00000184060.10 Esophagus_Mucosa 0.0026
Astle_et_al_2016_Granulocyte_count ENSG00000266274.2 Heart_Atrial_Appendage 0.0007028
Astle_et_al_2016_Granulocyte_count ENSG00000275532.1 Muscle_Skeletal 0.003772
Astle_et_al_2016_Granulocyte_count ENSG00000275832.4 Skin_Not_Sun_Exposed 7.175e-06
Astle_et_al_2016_Granulocyte_count ENSG00000108306.11 Skin_Sun_Exposed 0.001328
Astle_et_al_2016_Granulocyte_count ENSG00000141750.6 Adipose_Visceral_Omentum 0.0002696
Astle_et_al_2016_Granulocyte_count ENSG00000280177.1 Esophagus_Muscularis 0.001635
Astle_et_al_2016_Granulocyte_count ENSG00000266588.1 Adipose_Subcutaneous 0.00249
Astle_et_al_2016_Granulocyte_count ENSG00000214553.9 Skin_Not_Sun_Exposed 0.001068
Astle_et_al_2016_Granulocyte_count ENSG00000131748.15 Cells_Cultured_fibroblasts 1.558e-13
Astle_et_al_2016_Granulocyte_count ENSG00000161381.13 Lung 0.00362
Astle_et_al_2016_Granulocyte_count ENSG00000263874.2 Testis 0.004146
Astle_et_al_2016_Granulocyte_count ENSG00000131771.13 Heart_Atrial_Appendage 4.33e-15
Astle_et_al_2016_Granulocyte_count ENSG00000067191.15 Thyroid 0.0006444
Astle_et_al_2016_Granulocyte_count ENSG00000265460.6 Skin_Sun_Exposed 1.672e-05
Astle_et_al_2016_Granulocyte_count ENSG00000161395.13 Esophagus_Mucosa 3.617e-46
Astle_et_al_2016_Granulocyte_count ENSG00000141736.13 Cells_Cultured_fibroblasts 7.199e-42
Astle_et_al_2016_Granulocyte_count ENSG00000173991.5 Breast_Mammary_Tissue 4.34e-09
Astle_et_al_2016_Granulocyte_count ENSG00000073605.18 Adipose_Visceral_Omentum 7.098e-94
Astle_et_al_2016_Granulocyte_count ENSG00000141741.11 Prostate 1.058e-07
Astle_et_al_2016_Granulocyte_count ENSG00000141738.13 Thyroid 1.11e-16
Astle_et_al_2016_Granulocyte_count ENSG00000108349.16 Artery_Coronary 1.11e-16
Astle_et_al_2016_Granulocyte_count ENSG00000108344.14 Brain_Cerebellar_Hemisphere 1.734e-270
Astle_et_al_2016_Granulocyte_count ENSG00000188895.11 Brain_Substantia_nigra 3.032e-42
Astle_et_al_2016_Granulocyte_count ENSG00000108352.11 Brain_Substantia_nigra 3.895e-203
Astle_et_al_2016_Granulocyte_count ENSG00000141744.3 Lung 4.298e-21
Astle_et_al_2016_Granulocyte_count ENSG00000125686.11 Testis 0.0005853
Astle_et_al_2016_Granulocyte_count ENSG00000186075.12 Prostate 5.986e-78
Astle_et_al_2016_Granulocyte_count ENSG00000264968.1 Adipose_Visceral_Omentum 1.11e-16
Astle_et_al_2016_Granulocyte_count ENSG00000108342.12 Colon_Sigmoid 7.032e-263
Astle_et_al_2016_Granulocyte_count ENSG00000214546.3 Skin_Sun_Exposed 2.647e-09
Astle_et_al_2016_Granulocyte_count ENSG00000161405.16 Cells_EBV-transformed_lymphocytes 4.335e-94
Astle_et_al_2016_Granulocyte_count ENSG00000266208.1 Adipose_Subcutaneous 5.73e-06
Astle_et_al_2016_Granulocyte_count ENSG00000172057.9 Liver 7.735e-177
Astle_et_al_2016_Granulocyte_count ENSG00000204913.5 Testis 5.442e-19
Astle_et_al_2016_Granulocyte_count ENSG00000126368.5 Muscle_Skeletal 2.522e-49
Astle_et_al_2016_Granulocyte_count ENSG00000171475.13 Breast_Mammary_Tissue 1.11e-16
Astle_et_al_2016_Granulocyte_count ENSG00000279199.1 Nerve_Tibial 7.612e-50
Astle_et_al_2016_Granulocyte_count ENSG00000265799.1 Cells_Cultured_fibroblasts 1.538e-243
Astle_et_al_2016_Granulocyte_count ENSG00000167914.11 Testis 3.231e-257
Astle_et_al_2016_Granulocyte_count ENSG00000008838.19 Cells_Cultured_fibroblasts 4.783e-243
Astle_et_al_2016_Granulocyte_count ENSG00000126351.12 Esophagus_Gastroesophageal_Junction 5.4e-185
Astle_et_al_2016_Granulocyte_count ENSG00000131759.17 Whole_Blood 3.904e-11
Astle_et_al_2016_Granulocyte_count ENSG00000141753.6 Cells_Cultured_fibroblasts 0.0001302
Astle_et_al_2016_Granulocyte_count ENSG00000265666.1 Whole_Blood 7.233e-09
Astle_et_al_2016_Granulocyte_count ENSG00000108244.16 Adipose_Visceral_Omentum 0.001689
Astle_et_al_2016_Granulocyte_count ENSG00000240125.1 Testis 7.751e-06
Astle_et_al_2016_Granulocyte_count ENSG00000006059.3 Vagina 0.002194
Astle_et_al_2016_Granulocyte_count ENSG00000186847.5 Brain_Cortex 0.002382
Astle_et_al_2016_Granulocyte_count ENSG00000173801.16 Brain_Nucleus_accumbens_basal_ganglia 0.001381
Astle_et_al_2016_Granulocyte_count ENSG00000186832.8 Adipose_Subcutaneous 0.002966
Astle_et_al_2016_Granulocyte_count ENSG00000214514.7 Pituitary 0.00016
Astle_et_al_2016_Granulocyte_count ENSG00000108773.10 Skin_Sun_Exposed 0.0007251
Astle_et_al_2016_Granulocyte_count ENSG00000266962.2 Brain_Hypothalamus 0.00226
Astle_et_al_2016_Granulocyte_count ENSG00000260325.1 Pancreas 3.443e-05
Astle_et_al_2016_Granulocyte_count ENSG00000108774.14 Esophagus_Gastroesophageal_Junction 0.0003598
Astle_et_al_2016_Granulocyte_count ENSG00000267765.1 Nerve_Tibial 0.0004063
Astle_et_al_2016_Granulocyte_count ENSG00000108788.11 Heart_Left_Ventricle 0.0009337
Astle_et_al_2016_Granulocyte_count ENSG00000131462.7 Skin_Not_Sun_Exposed 0.0002125
Astle_et_al_2016_Granulocyte_count ENSG00000141699.10 Artery_Tibial 0.0003883
Astle_et_al_2016_Granulocyte_count ENSG00000089558.8 Colon_Transverse 4.571e-05
Astle_et_al_2016_Granulocyte_count ENSG00000267185.1 Adipose_Visceral_Omentum 0.002325
Astle_et_al_2016_Granulocyte_count ENSG00000184451.5 Artery_Tibial 0.001285
Astle_et_al_2016_Granulocyte_count ENSG00000266967.6 Brain_Cortex 0.00326
Astle_et_al_2016_Granulocyte_count ENSG00000131470.14 Brain_Putamen_basal_ganglia 9.956e-05
Astle_et_al_2016_Granulocyte_count ENSG00000068079.7 Brain_Cerebellar_Hemisphere 3.541e-07
Astle_et_al_2016_Granulocyte_count ENSG00000108786.10 Small_Intestine_Terminal_Ileum 1.987e-05
Astle_et_al_2016_Granulocyte_count ENSG00000108785.7 Minor_Salivary_Gland 0.0004683
Astle_et_al_2016_Granulocyte_count ENSG00000131469.12 Brain_Cortex 5.895e-05
Astle_et_al_2016_Granulocyte_count ENSG00000108830.9 Brain_Substantia_nigra 8.374e-06
Astle_et_al_2016_Granulocyte_count ENSG00000108828.15 Whole_Blood 3.86e-06
Astle_et_al_2016_Granulocyte_count ENSG00000280183.1 Pancreas 0.0008168
Astle_et_al_2016_Granulocyte_count ENSG00000131471.6 Brain_Cerebellar_Hemisphere 6.001e-05
Astle_et_al_2016_Granulocyte_count ENSG00000068137.14 Nerve_Tibial 8.181e-05
Astle_et_al_2016_Granulocyte_count ENSG00000267222.1 Thyroid 0.002872
Astle_et_al_2016_Granulocyte_count ENSG00000267002.2 Brain_Cortex 4.997e-06
Astle_et_al_2016_Granulocyte_count ENSG00000037042.8 Brain_Cerebellum 0.0002155
Astle_et_al_2016_Granulocyte_count ENSG00000108797.11 Nerve_Tibial 0.0004666
Astle_et_al_2016_Granulocyte_count ENSG00000175906.4 Ovary 7.076e-06
Astle_et_al_2016_Granulocyte_count ENSG00000188825.13 Brain_Cerebellum 9.051e-06
Astle_et_al_2016_Granulocyte_count ENSG00000198863.7 Adipose_Subcutaneous 1.489e-05
Astle_et_al_2016_Granulocyte_count ENSG00000012048.20 Artery_Tibial 5.485e-06
Astle_et_al_2016_Granulocyte_count ENSG00000267340.1 Artery_Aorta 0.0001572
Astle_et_al_2016_Granulocyte_count ENSG00000184988.8 Artery_Tibial 9.531e-07
Astle_et_al_2016_Granulocyte_count ENSG00000131480.8 Brain_Cerebellar_Hemisphere 5.239e-06
Astle_et_al_2016_Granulocyte_count ENSG00000267681.1 Cells_EBV-transformed_lymphocytes 9.972e-06
Astle_et_al_2016_Granulocyte_count ENSG00000067596.10 Brain_Cerebellum 9.885e-06
Astle_et_al_2016_Granulocyte_count ENSG00000188554.13 Colon_Sigmoid 3.26e-06
Astle_et_al_2016_Granulocyte_count ENSG00000236383.8 Whole_Blood 1.349e-06
Astle_et_al_2016_Granulocyte_count ENSG00000279602.1 Brain_Cerebellar_Hemisphere 0.0002731
Astle_et_al_2016_Granulocyte_count ENSG00000198496.10 Heart_Atrial_Appendage 1.48e-05
Astle_et_al_2016_Granulocyte_count ENSG00000267747.1 Skin_Sun_Exposed 0.0009696
Astle_et_al_2016_Granulocyte_count ENSG00000267151.5 Skin_Not_Sun_Exposed 0.003214
Astle_et_al_2016_Granulocyte_count ENSG00000267440.1 Skin_Not_Sun_Exposed 0.001068
Astle_et_al_2016_Granulocyte_count ENSG00000237888.1 Skin_Not_Sun_Exposed 0.001267
Astle_et_al_2016_Granulocyte_count ENSG00000184922.13 Brain_Cerebellar_Hemisphere 2.59e-07
Astle_et_al_2016_Granulocyte_count ENSG00000236234.1 Brain_Cerebellum 9.305e-07
Astle_et_al_2016_Granulocyte_count ENSG00000225190.10 Adrenal_Gland 6.409e-06
Astle_et_al_2016_Granulocyte_count ENSG00000267121.5 Brain_Cerebellum 3.226e-06
Astle_et_al_2016_Granulocyte_count ENSG00000267198.1 Artery_Tibial 0.0005092
Astle_et_al_2016_Granulocyte_count ENSG00000159314.11 Brain_Nucleus_accumbens_basal_ganglia 4.115e-06
Astle_et_al_2016_Granulocyte_count ENSG00000120088.14 Brain_Nucleus_accumbens_basal_ganglia 8.41e-07
Astle_et_al_2016_Granulocyte_count ENSG00000279685.2 Brain_Spinal_cord_cervical_c-1 3.14e-08
Astle_et_al_2016_Granulocyte_count ENSG00000267344.1 Testis 0.0009964
Astle_et_al_2016_Granulocyte_count ENSG00000214425.7 Brain_Putamen_basal_ganglia 6.078e-07
Astle_et_al_2016_Granulocyte_count ENSG00000186868.15 Skin_Sun_Exposed 1.095e-07
Astle_et_al_2016_Granulocyte_count ENSG00000266918.1 Brain_Amygdala 2.522e-05
Astle_et_al_2016_Granulocyte_count ENSG00000262372.1 Artery_Aorta 3.926e-07
Astle_et_al_2016_Granulocyte_count ENSG00000280022.1 Brain_Caudate_basal_ganglia 6.337e-07
Astle_et_al_2016_Granulocyte_count ENSG00000185294.6 Brain_Cerebellar_Hemisphere 2.014e-06
Astle_et_al_2016_Granulocyte_count ENSG00000204650.14 Brain_Hypothalamus 4.166e-07
Astle_et_al_2016_Granulocyte_count ENSG00000264589.2 Brain_Cerebellar_Hemisphere 1.141e-06
Astle_et_al_2016_Granulocyte_count ENSG00000264070.1 Brain_Caudate_basal_ganglia 6.978e-07
Astle_et_al_2016_Granulocyte_count ENSG00000261575.2 Esophagus_Gastroesophageal_Junction 1.869e-05
Astle_et_al_2016_Granulocyte_count ENSG00000263503.1 Colon_Sigmoid 2.94e-07
Astle_et_al_2016_Granulocyte_count ENSG00000131484.4 Thyroid 0.0003278
Astle_et_al_2016_Granulocyte_count ENSG00000262539.1 Liver 1.083e-05
Astle_et_al_2016_Granulocyte_count ENSG00000204652.6 Ovary 2.512e-07
Astle_et_al_2016_Granulocyte_count ENSG00000262500.1 Skin_Sun_Exposed 4.235e-06
Astle_et_al_2016_Granulocyte_count ENSG00000265964.1 Testis 3.523e-06
Astle_et_al_2016_Granulocyte_count ENSG00000214401.4 Kidney_Cortex 5.221e-05
Astle_et_al_2016_Granulocyte_count ENSG00000232300.1 Pituitary 1.048e-05
Astle_et_al_2016_Granulocyte_count ENSG00000238083.7 Kidney_Cortex 6.423e-06
Astle_et_al_2016_Granulocyte_count ENSG00000228696.8 Whole_Blood 0.0005879
Astle_et_al_2016_Granulocyte_count ENSG00000185829.17 Brain_Anterior_cingulate_cortex_BA24 6.595e-06
Astle_et_al_2016_Granulocyte_count ENSG00000073969.18 Testis 1.986e-05
Astle_et_al_2016_Granulocyte_count ENSG00000262881.1 Kidney_Cortex 7.403e-07
Astle_et_al_2016_Granulocyte_count ENSG00000274883.1 Liver 4.936e-07
Astle_et_al_2016_Granulocyte_count ENSG00000176681.14 Brain_Cerebellar_Hemisphere 0.0001647
Astle_et_al_2016_Granulocyte_count ENSG00000108379.9 Ovary 3.074e-05
Astle_et_al_2016_Granulocyte_count ENSG00000260075.1 Brain_Cortex 0.00431
Astle_et_al_2016_Granulocyte_count ENSG00000263142.5 Testis 4.963e-05
Astle_et_al_2016_Granulocyte_count ENSG00000264701.1 Esophagus_Gastroesophageal_Junction 0.001815
Astle_et_al_2016_Granulocyte_count ENSG00000082641.15 Artery_Aorta 5.464e-05
Astle_et_al_2016_Granulocyte_count ENSG00000167183.2 Esophagus_Muscularis 0.001753
Astle_et_al_2016_Granulocyte_count ENSG00000266821.1 Nerve_Tibial 0.0004569
Astle_et_al_2016_Granulocyte_count ENSG00000266601.1 Pancreas 0.001217
Astle_et_al_2016_Granulocyte_count ENSG00000167182.13 Nerve_Tibial 0.001183
Astle_et_al_2016_Granulocyte_count ENSG00000234494.7 Artery_Aorta 0.001347
Astle_et_al_2016_Granulocyte_count ENSG00000108798.8 Artery_Tibial 0.0001299
Astle_et_al_2016_Granulocyte_count ENSG00000167083.6 Cells_Cultured_fibroblasts 0.001359
Astle_et_al_2016_Granulocyte_count ENSG00000198740.8 Cells_Cultured_fibroblasts 0.0002723
Astle_et_al_2016_Granulocyte_count ENSG00000263120.1 Stomach 1.438e-05
Astle_et_al_2016_Granulocyte_count ENSG00000121064.12 Spleen 0.0004708
Astle_et_al_2016_Granulocyte_count ENSG00000121058.4 Skin_Sun_Exposed 0.0004776
Astle_et_al_2016_Granulocyte_count ENSG00000005379.15 Heart_Atrial_Appendage 4.788e-07
Astle_et_al_2016_Granulocyte_count ENSG00000108384.14 Artery_Aorta 0.003124
Astle_et_al_2016_Granulocyte_count ENSG00000005381.7 Whole_Blood 2.925e-05
Astle_et_al_2016_Granulocyte_count ENSG00000265148.5 Whole_Blood 0.001491
Astle_et_al_2016_Granulocyte_count ENSG00000108375.12 Adipose_Visceral_Omentum 0.0004154
Astle_et_al_2016_Granulocyte_count ENSG00000153982.10 Esophagus_Muscularis 4.296e-06
Astle_et_al_2016_Granulocyte_count ENSG00000167447.12 Esophagus_Muscularis 0.004244
Astle_et_al_2016_Granulocyte_count ENSG00000175155.8 Heart_Left_Ventricle 4.405e-07
Astle_et_al_2016_Granulocyte_count ENSG00000266826.2 Testis 0.00203
Astle_et_al_2016_Granulocyte_count ENSG00000273702.1 Colon_Transverse 2.58e-06
Astle_et_al_2016_Granulocyte_count ENSG00000108406.9 Adipose_Subcutaneous 1.08e-07
Astle_et_al_2016_Granulocyte_count ENSG00000167434.9 Skin_Sun_Exposed 0.0002035
Astle_et_al_2016_Granulocyte_count ENSG00000267302.5 Pituitary 3.582e-07
Astle_et_al_2016_Granulocyte_count ENSG00000265313.5 Brain_Frontal_Cortex_BA9 6.548e-06
Astle_et_al_2016_Granulocyte_count ENSG00000108423.14 Nerve_Tibial 1.5e-13
Astle_et_al_2016_Granulocyte_count ENSG00000141367.11 Artery_Tibial 0.00196
Astle_et_al_2016_Granulocyte_count ENSG00000270264.1 Esophagus_Mucosa 0.0003237
Astle_et_al_2016_Granulocyte_count ENSG00000108443.13 Whole_Blood 1.02e-11
Astle_et_al_2016_Granulocyte_count ENSG00000189050.15 Nerve_Tibial 1.008e-12
Astle_et_al_2016_Granulocyte_count ENSG00000141378.14 Artery_Tibial 0.0005814
Astle_et_al_2016_Granulocyte_count ENSG00000062716.12 Thyroid 0.0008061
Astle_et_al_2016_Granulocyte_count ENSG00000266992.1 Artery_Tibial 4.78e-06
Astle_et_al_2016_Granulocyte_count ENSG00000267248.1 Testis 0.0002866
Astle_et_al_2016_Granulocyte_count ENSG00000261040.6 Lung 0.000327
Astle_et_al_2016_Granulocyte_count ENSG00000280852.2 Cells_Cultured_fibroblasts 0.0005413
Astle_et_al_2016_Granulocyte_count ENSG00000267095.1 Lung 0.0007202
Astle_et_al_2016_Granulocyte_count ENSG00000241157.1 Whole_Blood 5.608e-05
Astle_et_al_2016_Granulocyte_count ENSG00000108592.16 Esophagus_Muscularis 0.0041
Astle_et_al_2016_Granulocyte_count ENSG00000154229.11 Breast_Mammary_Tissue 0.0002362
Astle_et_al_2016_Granulocyte_count ENSG00000108950.11 Pancreas 0.001086
Astle_et_al_2016_Granulocyte_count ENSG00000141219.15 Lung 0.002409
Astle_et_al_2016_Granulocyte_count ENSG00000133193.12 Esophagus_Mucosa 0.001817
Astle_et_al_2016_Granulocyte_count ENSG00000166685.11 Esophagus_Mucosa 0.003093
Astle_et_al_2016_Granulocyte_count ENSG00000277728.1 Esophagus_Gastroesophageal_Junction 0.002068
Astle_et_al_2016_Granulocyte_count ENSG00000263574.1 Testis 0.0004048
Astle_et_al_2016_Granulocyte_count ENSG00000172794.19 Colon_Transverse 2.552e-05
Astle_et_al_2016_Granulocyte_count ENSG00000186074.18 Testis 1.713e-08
Astle_et_al_2016_Granulocyte_count ENSG00000109062.11 Whole_Blood 0.0002358
Astle_et_al_2016_Granulocyte_count ENSG00000177303.9 Brain_Nucleus_accumbens_basal_ganglia 0.00069
Astle_et_al_2016_Granulocyte_count ENSG00000266036.1 Testis 0.0002113
Astle_et_al_2016_Granulocyte_count ENSG00000092929.11 Brain_Anterior_cingulate_cortex_BA24 0.0003146
Astle_et_al_2016_Granulocyte_count ENSG00000132471.11 Brain_Amygdala 0.0003111
Astle_et_al_2016_Granulocyte_count ENSG00000204316.12 Lung 8.369e-05
Astle_et_al_2016_Granulocyte_count ENSG00000267801.1 Small_Intestine_Terminal_Ileum 9.499e-05
Astle_et_al_2016_Granulocyte_count ENSG00000132481.6 Adipose_Subcutaneous 5.534e-05
Astle_et_al_2016_Granulocyte_count ENSG00000182173.12 Spleen 0.0003617
Astle_et_al_2016_Granulocyte_count ENSG00000132475.10 Prostate 0.00255
Astle_et_al_2016_Granulocyte_count ENSG00000108479.11 Whole_Blood 2.475e-05
Astle_et_al_2016_Granulocyte_count ENSG00000132478.9 Whole_Blood 0.002491
Astle_et_al_2016_Granulocyte_count ENSG00000272386.1 Brain_Cerebellar_Hemisphere 0.001908
Astle_et_al_2016_Granulocyte_count ENSG00000267342.1 Breast_Mammary_Tissue 0.0003009
Astle_et_al_2016_Granulocyte_count ENSG00000266980.1 Artery_Aorta 0.003656
Astle_et_al_2016_Granulocyte_count ENSG00000141569.10 Brain_Substantia_nigra 0.0002074
Astle_et_al_2016_Granulocyte_count ENSG00000181038.13 Cells_Cultured_fibroblasts 0.0008966
Astle_et_al_2016_Granulocyte_count ENSG00000185262.8 Testis 0.001655
Astle_et_al_2016_Granulocyte_count ENSG00000070495.14 Whole_Blood 5.968e-05
Astle_et_al_2016_Granulocyte_count ENSG00000277382.1 Brain_Putamen_basal_ganglia 2.929e-05
Astle_et_al_2016_Granulocyte_count ENSG00000279801.1 Esophagus_Mucosa 0.00172
Astle_et_al_2016_Granulocyte_count ENSG00000184640.17 Thyroid 0.0004606
Astle_et_al_2016_Granulocyte_count ENSG00000266998.1 Whole_Blood 0.0005034
Astle_et_al_2016_Granulocyte_count ENSG00000183077.15 Heart_Left_Ventricle 0.004116
Astle_et_al_2016_Granulocyte_count ENSG00000267676.1 Lung 0.000305
Astle_et_al_2016_Granulocyte_count ENSG00000204278.12 Pituitary 0.003315
Astle_et_al_2016_Granulocyte_count ENSG00000087157.18 Pituitary 0.004208
Astle_et_al_2016_Granulocyte_count ENSG00000204277.1 Breast_Mammary_Tissue 0.0001322
Astle_et_al_2016_Granulocyte_count ENSG00000283914.1 Brain_Spinal_cord_cervical_c-1 0.0001442
Astle_et_al_2016_Granulocyte_count ENSG00000260563.3 Skin_Not_Sun_Exposed 0.001208
Astle_et_al_2016_Granulocyte_count ENSG00000265692.1 Thyroid 0.002009
Astle_et_al_2016_Granulocyte_count ENSG00000279143.1 Brain_Cerebellar_Hemisphere 0.0009542
Astle_et_al_2016_Granulocyte_count ENSG00000266969.1 Artery_Tibial 0.003991
Astle_et_al_2016_Granulocyte_count ENSG00000101639.18 Brain_Putamen_basal_ganglia 0.002268
Astle_et_al_2016_Granulocyte_count ENSG00000267324.1 Testis 0.004068
Astle_et_al_2016_Granulocyte_count ENSG00000167088.10 Colon_Transverse 0.0005907
Astle_et_al_2016_Granulocyte_count ENSG00000101752.11 Brain_Hippocampus 0.000162
Astle_et_al_2016_Granulocyte_count ENSG00000242971.3 Brain_Nucleus_accumbens_basal_ganglia 6.982e-06
Astle_et_al_2016_Granulocyte_count ENSG00000265142.8 Thyroid 0.0008953
Astle_et_al_2016_Granulocyte_count ENSG00000101782.14 Muscle_Skeletal 1.716e-05
Astle_et_al_2016_Granulocyte_count ENSG00000154065.16 Adipose_Visceral_Omentum 0.003614
Astle_et_al_2016_Granulocyte_count ENSG00000134490.13 Brain_Cerebellar_Hemisphere 0.0001527
Astle_et_al_2016_Granulocyte_count ENSG00000141458.12 Brain_Caudate_basal_ganglia 2.863e-10
Astle_et_al_2016_Granulocyte_count ENSG00000141452.9 Brain_Cerebellar_Hemisphere 5.12e-11
Astle_et_al_2016_Granulocyte_count ENSG00000168234.12 Whole_Blood 0.001275
Astle_et_al_2016_Granulocyte_count ENSG00000267414.1 Testis 0.004289
Astle_et_al_2016_Granulocyte_count ENSG00000267337.1 Prostate 2.839e-10
Astle_et_al_2016_Granulocyte_count ENSG00000141622.13 Skin_Sun_Exposed 1.388e-05
Astle_et_al_2016_Granulocyte_count ENSG00000152229.18 Adipose_Subcutaneous 9.918e-05
Astle_et_al_2016_Granulocyte_count ENSG00000152234.15 Adrenal_Gland 0.0002375
Astle_et_al_2016_Granulocyte_count ENSG00000152242.10 Pancreas 6.143e-08
Astle_et_al_2016_Granulocyte_count ENSG00000141639.11 Skin_Sun_Exposed 0.0001882
Astle_et_al_2016_Granulocyte_count ENSG00000264263.1 Lung 0.004139
Astle_et_al_2016_Granulocyte_count ENSG00000264296.1 Skin_Not_Sun_Exposed 0.0005726
Astle_et_al_2016_Granulocyte_count ENSG00000134046.11 Heart_Atrial_Appendage 6.91e-06
Astle_et_al_2016_Granulocyte_count ENSG00000166603.4 Testis 7.219e-05
Astle_et_al_2016_Granulocyte_count ENSG00000267560.1 Testis 0.001383
Astle_et_al_2016_Granulocyte_count ENSG00000166401.14 Brain_Cerebellum 0.0002875
Astle_et_al_2016_Granulocyte_count ENSG00000206072.12 Testis 0.003113
Astle_et_al_2016_Granulocyte_count ENSG00000221887.5 Prostate 0.0002588
Astle_et_al_2016_Granulocyte_count ENSG00000057149.15 Skin_Sun_Exposed 0.000638
Astle_et_al_2016_Granulocyte_count ENSG00000197632.8 Skin_Sun_Exposed 0.0001127
Astle_et_al_2016_Granulocyte_count ENSG00000242550.5 Lung 0.0002232
Astle_et_al_2016_Granulocyte_count ENSG00000150637.8 Brain_Caudate_basal_ganglia 3.025e-05
Astle_et_al_2016_Granulocyte_count ENSG00000206052.10 Spleen 0.0004872
Astle_et_al_2016_Granulocyte_count ENSG00000064666.14 Colon_Sigmoid 4.331e-11
Astle_et_al_2016_Granulocyte_count ENSG00000099817.11 Testis 0.001497
Astle_et_al_2016_Granulocyte_count ENSG00000182087.12 Brain_Substantia_nigra 1.851e-07
Astle_et_al_2016_Granulocyte_count ENSG00000118046.14 Cells_Cultured_fibroblasts 0.001729
Astle_et_al_2016_Granulocyte_count ENSG00000267063.1 Testis 0.001554
Astle_et_al_2016_Granulocyte_count ENSG00000130332.14 Heart_Left_Ventricle 0.002234
Astle_et_al_2016_Granulocyte_count ENSG00000126934.13 Nerve_Tibial 0.0001214
Astle_et_al_2016_Granulocyte_count ENSG00000008382.15 Skin_Not_Sun_Exposed 0.001432
Astle_et_al_2016_Granulocyte_count ENSG00000141985.9 Esophagus_Mucosa 0.002132
Astle_et_al_2016_Granulocyte_count ENSG00000127663.14 Heart_Left_Ventricle 6.08e-05
Astle_et_al_2016_Granulocyte_count ENSG00000205784.2 Lung 4.076e-05
Astle_et_al_2016_Granulocyte_count ENSG00000276043.4 Testis 9.293e-05
Astle_et_al_2016_Granulocyte_count ENSG00000182566.13 Liver 2.055e-05
Astle_et_al_2016_Granulocyte_count ENSG00000268297.1 Pancreas 1.497e-11
Astle_et_al_2016_Granulocyte_count ENSG00000104938.16 Vagina 5.714e-09
Astle_et_al_2016_Granulocyte_count ENSG00000090659.17 Testis 4.814e-06
Astle_et_al_2016_Granulocyte_count ENSG00000104921.14 Esophagus_Mucosa 0.0004728
Astle_et_al_2016_Granulocyte_count ENSG00000242636.1 Testis 0.004194
Astle_et_al_2016_Granulocyte_count ENSG00000133246.11 Brain_Cortex 2.111e-05
Astle_et_al_2016_Granulocyte_count ENSG00000099785.10 Brain_Caudate_basal_ganglia 1.821e-06
Astle_et_al_2016_Granulocyte_count ENSG00000244165.1 Liver 0.0005209
Astle_et_al_2016_Granulocyte_count ENSG00000130813.17 Whole_Blood 0.002971
Astle_et_al_2016_Granulocyte_count ENSG00000130812.10 Brain_Anterior_cingulate_cortex_BA24 0.0001511
Astle_et_al_2016_Granulocyte_count ENSG00000129355.6 Prostate 0.001674
Astle_et_al_2016_Granulocyte_count ENSG00000180739.13 Cells_Cultured_fibroblasts 0.003227
Astle_et_al_2016_Granulocyte_count ENSG00000129354.11 Spleen 0.001749
Astle_et_al_2016_Granulocyte_count ENSG00000130811.11 Skin_Not_Sun_Exposed 7.716e-05
Astle_et_al_2016_Granulocyte_count ENSG00000130734.9 Muscle_Skeletal 0.0005062
Astle_et_al_2016_Granulocyte_count ENSG00000267534.2 Liver 5.691e-09
Astle_et_al_2016_Granulocyte_count ENSG00000105364.13 Whole_Blood 0.0001348
Astle_et_al_2016_Granulocyte_count ENSG00000129353.14 Stomach 0.000118
Astle_et_al_2016_Granulocyte_count ENSG00000129347.19 Cells_Cultured_fibroblasts 0.0001795
Astle_et_al_2016_Granulocyte_count ENSG00000279807.1 Thyroid 0.003334
Astle_et_al_2016_Granulocyte_count ENSG00000273733.1 Lung 0.002233
Astle_et_al_2016_Granulocyte_count ENSG00000130158.13 Brain_Caudate_basal_ganglia 0.001722
Astle_et_al_2016_Granulocyte_count ENSG00000171295.12 Pancreas 0.0009661
Astle_et_al_2016_Granulocyte_count ENSG00000197044.10 Small_Intestine_Terminal_Ileum 0.0005951
Astle_et_al_2016_Granulocyte_count ENSG00000198429.9 Adrenal_Gland 0.001035
Astle_et_al_2016_Granulocyte_count ENSG00000130173.13 Artery_Tibial 0.000387
Astle_et_al_2016_Granulocyte_count ENSG00000177599.12 Brain_Cortex 0.001021
Astle_et_al_2016_Granulocyte_count ENSG00000267646.1 Breast_Mammary_Tissue 0.0003255
Astle_et_al_2016_Granulocyte_count ENSG00000267089.1 Skin_Sun_Exposed 4.911e-05
Astle_et_al_2016_Granulocyte_count ENSG00000160877.5 Cells_Cultured_fibroblasts 4.254e-06
Astle_et_al_2016_Granulocyte_count ENSG00000213253.5 Lung 2.514e-06
Astle_et_al_2016_Granulocyte_count ENSG00000267474.1 Colon_Transverse 0.001364
Astle_et_al_2016_Granulocyte_count ENSG00000099797.13 Esophagus_Muscularis 0.002128
Astle_et_al_2016_Granulocyte_count ENSG00000224543.4 Skin_Not_Sun_Exposed 0.002849
Astle_et_al_2016_Granulocyte_count ENSG00000132002.7 Muscle_Skeletal 0.0001104
Astle_et_al_2016_Granulocyte_count ENSG00000130479.10 Heart_Atrial_Appendage 0.0005888
Astle_et_al_2016_Granulocyte_count ENSG00000130475.14 Spleen 0.0004706
Astle_et_al_2016_Granulocyte_count ENSG00000105656.12 Brain_Cerebellum 2.41e-05
Astle_et_al_2016_Granulocyte_count ENSG00000130513.6 Artery_Tibial 3.738e-06
Astle_et_al_2016_Granulocyte_count ENSG00000105655.18 Ovary 0.000164
Astle_et_al_2016_Granulocyte_count ENSG00000105700.10 Artery_Coronary 0.004146
Astle_et_al_2016_Granulocyte_count ENSG00000130517.13 Whole_Blood 0.0004303
Astle_et_al_2016_Granulocyte_count ENSG00000175489.9 Whole_Blood 7.099e-12
Astle_et_al_2016_Granulocyte_count ENSG00000268938.2 Testis 1.976e-05
Astle_et_al_2016_Granulocyte_count ENSG00000130511.15 Pancreas 4.107e-07
Astle_et_al_2016_Granulocyte_count ENSG00000105726.16 Heart_Left_Ventricle 2.104e-07
Astle_et_al_2016_Granulocyte_count ENSG00000275540.1 Brain_Hypothalamus 0.0009675
Astle_et_al_2016_Granulocyte_count ENSG00000179751.6 Testis 0.003053
Astle_et_al_2016_Granulocyte_count ENSG00000090924.14 Lung 8.958e-05
Astle_et_al_2016_Granulocyte_count ENSG00000090932.10 Thyroid 0.0005086
Astle_et_al_2016_Granulocyte_count ENSG00000196235.13 Whole_Blood 7.383e-05
Astle_et_al_2016_Granulocyte_count ENSG00000176396.10 Esophagus_Mucosa 9.768e-05
Astle_et_al_2016_Granulocyte_count ENSG00000105197.10 Esophagus_Mucosa 7.503e-05
Astle_et_al_2016_Granulocyte_count ENSG00000105193.8 Testis 0.0006755
Astle_et_al_2016_Granulocyte_count ENSG00000130758.7 Heart_Left_Ventricle 0.003453
Astle_et_al_2016_Granulocyte_count ENSG00000186838.13 Thyroid 3.548e-05
Astle_et_al_2016_Granulocyte_count ENSG00000090013.9 Brain_Hypothalamus 7.627e-05
Astle_et_al_2016_Granulocyte_count ENSG00000105227.14 Colon_Sigmoid 6.142e-05
Astle_et_al_2016_Granulocyte_count ENSG00000268366.1 Esophagus_Mucosa 1.127e-05
Astle_et_al_2016_Granulocyte_count ENSG00000167565.12 Testis 0.000454
Astle_et_al_2016_Granulocyte_count ENSG00000277453.1 Testis 5.662e-06
Astle_et_al_2016_Granulocyte_count ENSG00000160570.13 Artery_Tibial 0.0007383
Astle_et_al_2016_Granulocyte_count ENSG00000079385.21 Nerve_Tibial 0.0008396
Astle_et_al_2016_Granulocyte_count ENSG00000079432.7 Brain_Cerebellum 0.004246
Astle_et_al_2016_Granulocyte_count ENSG00000279539.1 Colon_Transverse 3.64e-05
Astle_et_al_2016_Granulocyte_count ENSG00000105723.11 Nerve_Tibial 4.797e-05
Astle_et_al_2016_Granulocyte_count ENSG00000105722.9 Skin_Sun_Exposed 0.0005324
Astle_et_al_2016_Granulocyte_count ENSG00000011422.11 Skin_Not_Sun_Exposed 1.091e-05
Astle_et_al_2016_Granulocyte_count ENSG00000176531.10 Minor_Salivary_Gland 1.425e-06
Astle_et_al_2016_Granulocyte_count ENSG00000124444.15 Adipose_Subcutaneous 1.11e-16
Astle_et_al_2016_Granulocyte_count ENSG00000167378.8 Esophagus_Mucosa 2.057e-08
Astle_et_al_2016_Granulocyte_count ENSG00000176472.10 Colon_Transverse 0.00011
Astle_et_al_2016_Granulocyte_count ENSG00000105755.7 Adipose_Visceral_Omentum 2.566e-08
Astle_et_al_2016_Granulocyte_count ENSG00000226763.4 Esophagus_Gastroesophageal_Junction 1.11e-16
Astle_et_al_2016_Granulocyte_count ENSG00000234465.10 Brain_Spinal_cord_cervical_c-1 2.118e-07
Astle_et_al_2016_Granulocyte_count ENSG00000105767.2 Whole_Blood 7.432e-66
Astle_et_al_2016_Granulocyte_count ENSG00000283525.1 Nerve_Tibial 1.11e-16
Astle_et_al_2016_Granulocyte_count ENSG00000130204.12 Prostate 0.0005865
Astle_et_al_2016_Granulocyte_count ENSG00000130203.9 Heart_Atrial_Appendage 0.002668
Astle_et_al_2016_Granulocyte_count ENSG00000189114.6 Liver 0.0006871
Astle_et_al_2016_Granulocyte_count ENSG00000007047.14 Skin_Sun_Exposed 2.607e-05
Astle_et_al_2016_Granulocyte_count ENSG00000214855.9 Breast_Mammary_Tissue 1.113e-05
Astle_et_al_2016_Granulocyte_count ENSG00000283632.2 Heart_Left_Ventricle 1.285e-33
Astle_et_al_2016_Granulocyte_count ENSG00000242675.1 Testis 0.001814
Astle_et_al_2016_Granulocyte_count ENSG00000104879.4 Testis 5.974e-06
Astle_et_al_2016_Granulocyte_count ENSG00000105321.12 Skin_Not_Sun_Exposed 4.146e-05
Astle_et_al_2016_Granulocyte_count ENSG00000134830.5 Artery_Tibial 0.00297
Astle_et_al_2016_Granulocyte_count ENSG00000197405.7 Skin_Sun_Exposed 3.575e-05
Astle_et_al_2016_Granulocyte_count ENSG00000142230.11 Adipose_Subcutaneous 0.0003242
Astle_et_al_2016_Granulocyte_count ENSG00000257704.3 Artery_Aorta 8.314e-05
Astle_et_al_2016_Granulocyte_count ENSG00000105419.17 Muscle_Skeletal 0.0008715
Astle_et_al_2016_Granulocyte_count ENSG00000063180.8 Whole_Blood 8.684e-13
Astle_et_al_2016_Granulocyte_count ENSG00000063177.12 Brain_Cerebellum 4.051e-11
Astle_et_al_2016_Granulocyte_count ENSG00000105538.9 Pancreas 0.003511
Astle_et_al_2016_Granulocyte_count ENSG00000182264.8 Small_Intestine_Terminal_Ileum 0.004194
Astle_et_al_2016_Granulocyte_count ENSG00000105523.3 Testis 5.983e-05
Astle_et_al_2016_Granulocyte_count ENSG00000177202.2 Minor_Salivary_Gland 4.343e-05
Astle_et_al_2016_Granulocyte_count ENSG00000063176.15 Esophagus_Gastroesophageal_Junction 1.04e-12
Astle_et_al_2016_Granulocyte_count ENSG00000176909.11 Thyroid 0.0003422
Astle_et_al_2016_Granulocyte_count ENSG00000142233.11 Thyroid 0.003438
Astle_et_al_2016_Granulocyte_count ENSG00000176920.11 Adrenal_Gland 0.001769
Astle_et_al_2016_Granulocyte_count ENSG00000268093.1 Cells_Cultured_fibroblasts 2.787e-05
Astle_et_al_2016_Granulocyte_count ENSG00000232871.8 Brain_Cerebellum 4.003e-12
Astle_et_al_2016_Granulocyte_count ENSG00000105383.14 Artery_Aorta 3.545e-05
Astle_et_al_2016_Granulocyte_count ENSG00000268849.5 Thyroid 3.925e-05
Astle_et_al_2016_Granulocyte_count ENSG00000269681.1 Testis 0.003159
Astle_et_al_2016_Granulocyte_count ENSG00000268652.1 Testis 0.00137
Astle_et_al_2016_Granulocyte_count ENSG00000179213.13 Testis 0.001377
Astle_et_al_2016_Granulocyte_count ENSG00000268595.1 Testis 0.001434
Astle_et_al_2016_Granulocyte_count ENSG00000237017.1 Small_Intestine_Terminal_Ileum 0.002601
Astle_et_al_2016_Granulocyte_count ENSG00000088038.17 Adipose_Subcutaneous 0.0006433
Astle_et_al_2016_Granulocyte_count ENSG00000105618.13 Testis 0.00193
Astle_et_al_2016_Granulocyte_count ENSG00000125505.16 Liver 0.0001757
Astle_et_al_2016_Granulocyte_count ENSG00000167608.11 Heart_Left_Ventricle 1.904e-05
Astle_et_al_2016_Granulocyte_count ENSG00000269524.1 Whole_Blood 0.000625
Astle_et_al_2016_Granulocyte_count ENSG00000173572.11 Prostate 0.002954
Astle_et_al_2016_Granulocyte_count ENSG00000089012.14 Whole_Blood 0.004193
Astle_et_al_2016_Granulocyte_count ENSG00000125900.12 Spleen 0.001885
Astle_et_al_2016_Granulocyte_count ENSG00000101307.15 Small_Intestine_Terminal_Ileum 0.002987
Astle_et_al_2016_Granulocyte_count ENSG00000215305.9 Brain_Caudate_basal_ganglia 7.157e-05
Astle_et_al_2016_Granulocyte_count ENSG00000125901.5 Adrenal_Gland 0.000203
Astle_et_al_2016_Granulocyte_count ENSG00000132670.20 Whole_Blood 1.094e-05
Astle_et_al_2016_Granulocyte_count ENSG00000088812.17 Artery_Aorta 0.003557
Astle_et_al_2016_Granulocyte_count ENSG00000132635.16 Adipose_Visceral_Omentum 2.222e-06
Astle_et_al_2016_Granulocyte_count ENSG00000101220.17 Pituitary 0.0007319
Astle_et_al_2016_Granulocyte_count ENSG00000125843.10 Skin_Not_Sun_Exposed 0.001084
Astle_et_al_2016_Granulocyte_count ENSG00000125817.7 Skin_Sun_Exposed 8.125e-05
Astle_et_al_2016_Granulocyte_count ENSG00000149451.17 Testis 0.003636
Astle_et_al_2016_Granulocyte_count ENSG00000101224.17 Prostate 0.0001109
Astle_et_al_2016_Granulocyte_count ENSG00000101222.12 Brain_Anterior_cingulate_cortex_BA24 3.039e-05
Astle_et_al_2016_Granulocyte_count ENSG00000215589.3 Brain_Cerebellar_Hemisphere 0.003481
Astle_et_al_2016_Granulocyte_count ENSG00000182621.17 Muscle_Skeletal 0.001546
Astle_et_al_2016_Granulocyte_count ENSG00000277558.1 Thyroid 0.002266
Astle_et_al_2016_Granulocyte_count ENSG00000125971.16 Cells_Cultured_fibroblasts 0.001747
Astle_et_al_2016_Granulocyte_count ENSG00000131067.16 Muscle_Skeletal 0.001175
Astle_et_al_2016_Granulocyte_count ENSG00000101460.12 Brain_Hippocampus 0.0007095
Astle_et_al_2016_Granulocyte_count ENSG00000078747.14 Adipose_Subcutaneous 0.00214
Astle_et_al_2016_Granulocyte_count ENSG00000181741.7 Whole_Blood 0.002124
Astle_et_al_2016_Granulocyte_count ENSG00000131069.19 Muscle_Skeletal 0.001986
Astle_et_al_2016_Granulocyte_count ENSG00000101407.12 Colon_Sigmoid 0.00413
Astle_et_al_2016_Granulocyte_count ENSG00000101413.11 Esophagus_Muscularis 0.002536
Astle_et_al_2016_Granulocyte_count ENSG00000149633.11 Adrenal_Gland 0.002408
Astle_et_al_2016_Granulocyte_count ENSG00000204103.3 Whole_Blood 0.001104
Astle_et_al_2016_Granulocyte_count ENSG00000124181.14 Spleen 6.711e-05
Astle_et_al_2016_Granulocyte_count ENSG00000226648.1 Muscle_Skeletal 0.0001344
Astle_et_al_2016_Granulocyte_count ENSG00000132793.11 Stomach 0.001235
Astle_et_al_2016_Granulocyte_count ENSG00000124194.16 Artery_Tibial 0.0008272
Astle_et_al_2016_Granulocyte_count ENSG00000132823.10 Whole_Blood 1.014e-05
Astle_et_al_2016_Granulocyte_count ENSG00000101076.16 Brain_Anterior_cingulate_cortex_BA24 0.002398
Astle_et_al_2016_Granulocyte_count ENSG00000124102.4 Heart_Left_Ventricle 0.003961
Astle_et_al_2016_Granulocyte_count ENSG00000124134.8 Skin_Sun_Exposed 0.001585
Astle_et_al_2016_Granulocyte_count ENSG00000271984.1 Nerve_Tibial 0.002064
Astle_et_al_2016_Granulocyte_count ENSG00000204044.6 Brain_Cortex 0.004272
Astle_et_al_2016_Granulocyte_count ENSG00000231715.1 Spleen 0.0001632
Astle_et_al_2016_Granulocyte_count ENSG00000218018.2 Brain_Cerebellar_Hemisphere 0.002065
Astle_et_al_2016_Granulocyte_count ENSG00000101146.12 Testis 0.0007608
Astle_et_al_2016_Granulocyte_count ENSG00000264490.3 Colon_Transverse 0.003706
Astle_et_al_2016_Granulocyte_count ENSG00000101216.10 Brain_Cerebellar_Hemisphere 2.411e-06
Astle_et_al_2016_Granulocyte_count ENSG00000197457.9 Spleen 1.26e-06
Astle_et_al_2016_Granulocyte_count ENSG00000258366.7 Liver 5.384e-08
Astle_et_al_2016_Granulocyte_count ENSG00000203896.9 Spleen 3.673e-06
Astle_et_al_2016_Granulocyte_count ENSG00000130589.16 Colon_Transverse 8.841e-08
Astle_et_al_2016_Granulocyte_count ENSG00000243509.4 Lung 4.449e-09
Astle_et_al_2016_Granulocyte_count ENSG00000274501.1 Brain_Cerebellum 1.507e-06
Astle_et_al_2016_Granulocyte_count ENSG00000197114.11 Brain_Cortex 1.104e-05
Astle_et_al_2016_Granulocyte_count ENSG00000232442.1 Nerve_Tibial 1.296e-06
Astle_et_al_2016_Granulocyte_count ENSG00000101246.19 Muscle_Skeletal 2.243e-07
Astle_et_al_2016_Granulocyte_count ENSG00000125520.13 Esophagus_Gastroesophageal_Junction 5.805e-05
Astle_et_al_2016_Granulocyte_count ENSG00000281903.2 Muscle_Skeletal 0.0005589
Astle_et_al_2016_Granulocyte_count ENSG00000154639.18 Heart_Left_Ventricle 0.0006589
Astle_et_al_2016_Granulocyte_count ENSG00000215005.2 Cells_Cultured_fibroblasts 0.000728
Astle_et_al_2016_Granulocyte_count ENSG00000226935.6 Skin_Sun_Exposed 0.001481
Astle_et_al_2016_Granulocyte_count ENSG00000176054.6 Prostate 6.168e-05
Astle_et_al_2016_Granulocyte_count ENSG00000198862.13 Artery_Aorta 0.0001063
Astle_et_al_2016_Granulocyte_count ENSG00000273254.1 Spleen 0.001634
Astle_et_al_2016_Granulocyte_count ENSG00000232118.2 Thyroid 0.000185
Astle_et_al_2016_Granulocyte_count ENSG00000156261.12 Brain_Caudate_basal_ganglia 0.002126
Astle_et_al_2016_Granulocyte_count ENSG00000236056.1 Heart_Left_Ventricle 1.907e-05
Astle_et_al_2016_Granulocyte_count ENSG00000248476.1 Colon_Sigmoid 4.985e-06
Astle_et_al_2016_Granulocyte_count ENSG00000156253.6 Muscle_Skeletal 0.001417
Astle_et_al_2016_Granulocyte_count ENSG00000156256.14 Kidney_Cortex 0.0001084
Astle_et_al_2016_Granulocyte_count ENSG00000232687.1 Breast_Mammary_Tissue 4.596e-06
Astle_et_al_2016_Granulocyte_count ENSG00000156265.15 Esophagus_Muscularis 1.643e-05
Astle_et_al_2016_Granulocyte_count ENSG00000215533.8 Artery_Coronary 7.871e-05
Astle_et_al_2016_Granulocyte_count ENSG00000231125.2 Spleen 6.981e-05
Astle_et_al_2016_Granulocyte_count ENSG00000156273.15 Artery_Tibial 4.036e-05
Astle_et_al_2016_Granulocyte_count ENSG00000273017.1 Muscle_Skeletal 8.382e-05
Astle_et_al_2016_Granulocyte_count ENSG00000241837.6 Esophagus_Mucosa 0.0001052
Astle_et_al_2016_Granulocyte_count ENSG00000157540.19 Heart_Left_Ventricle 7.453e-08
Astle_et_al_2016_Granulocyte_count ENSG00000273210.1 Adipose_Subcutaneous 6.613e-08
Astle_et_al_2016_Granulocyte_count ENSG00000157557.11 Whole_Blood 2.851e-06
Astle_et_al_2016_Granulocyte_count ENSG00000235888.1 Whole_Blood 2.824e-07
Astle_et_al_2016_Granulocyte_count ENSG00000232837.1 Whole_Blood 1.089e-05
Astle_et_al_2016_Granulocyte_count ENSG00000237721.1 Whole_Blood 8.476e-05
Astle_et_al_2016_Granulocyte_count ENSG00000205622.9 Lung 0.003242
Astle_et_al_2016_Granulocyte_count ENSG00000160199.14 Heart_Left_Ventricle 0.0001776
Astle_et_al_2016_Granulocyte_count ENSG00000160201.11 Artery_Tibial 0.003165
Astle_et_al_2016_Granulocyte_count ENSG00000160294.10 Adrenal_Gland 6.354e-07
Astle_et_al_2016_Granulocyte_count ENSG00000160298.17 Whole_Blood 0.000945
Astle_et_al_2016_Granulocyte_count ENSG00000228137.1 Colon_Sigmoid 0.0001344
Astle_et_al_2016_Granulocyte_count ENSG00000160285.14 Heart_Atrial_Appendage 3.852e-05
Astle_et_al_2016_Granulocyte_count ENSG00000223901.2 Artery_Aorta 0.0003329
Astle_et_al_2016_Granulocyte_count ENSG00000160307.9 Whole_Blood 0.003872
Astle_et_al_2016_Granulocyte_count ENSG00000160305.17 Brain_Caudate_basal_ganglia 0.0007231
Astle_et_al_2016_Granulocyte_count ENSG00000160299.16 Brain_Anterior_cingulate_cortex_BA24 8.85e-05
Astle_et_al_2016_Granulocyte_count ENSG00000182362.13 Testis 0.002805
Astle_et_al_2016_Granulocyte_count ENSG00000225043.1 Muscle_Skeletal 0.0007188
Astle_et_al_2016_Granulocyte_count ENSG00000235478.4 Brain_Cerebellum 0.00146
Astle_et_al_2016_Granulocyte_count ENSG00000177663.13 Brain_Putamen_basal_ganglia 0.002924
Astle_et_al_2016_Granulocyte_count ENSG00000273442.1 Brain_Nucleus_accumbens_basal_ganglia 0.0008622
Astle_et_al_2016_Granulocyte_count ENSG00000015475.18 Lung 3.461e-07
Astle_et_al_2016_Granulocyte_count ENSG00000099968.17 Brain_Substantia_nigra 2.676e-07
Astle_et_al_2016_Granulocyte_count ENSG00000183307.3 Brain_Cerebellar_Hemisphere 0.001089
Astle_et_al_2016_Granulocyte_count ENSG00000100075.9 Skin_Sun_Exposed 0.0006016
Astle_et_al_2016_Granulocyte_count ENSG00000260924.2 Cells_Cultured_fibroblasts 0.0003316
Astle_et_al_2016_Granulocyte_count ENSG00000099889.13 Colon_Transverse 0.0001511
Astle_et_al_2016_Granulocyte_count ENSG00000279467.1 Kidney_Cortex 2.012e-06
Astle_et_al_2016_Granulocyte_count ENSG00000244425.3 Small_Intestine_Terminal_Ileum 4.377e-06
Astle_et_al_2016_Granulocyte_count ENSG00000224205.1 Brain_Amygdala 0.000857
Astle_et_al_2016_Granulocyte_count ENSG00000272787.1 Muscle_Skeletal 0.0001997
Astle_et_al_2016_Granulocyte_count ENSG00000099974.7 Brain_Substantia_nigra 0.0002872
Astle_et_al_2016_Granulocyte_count ENSG00000099977.13 Stomach 0.0009645
Astle_et_al_2016_Granulocyte_count ENSG00000240972.1 Brain_Putamen_basal_ganglia 0.0002678
Astle_et_al_2016_Granulocyte_count ENSG00000218537.1 Lung 0.0006875
Astle_et_al_2016_Granulocyte_count ENSG00000273295.1 Testis 0.0003677
Astle_et_al_2016_Granulocyte_count ENSG00000225282.1 Uterus 0.0004115
Astle_et_al_2016_Granulocyte_count ENSG00000100249.4 Lung 0.002947
Astle_et_al_2016_Granulocyte_count ENSG00000186998.15 Stomach 0.0003631
Astle_et_al_2016_Granulocyte_count ENSG00000237015.1 Lung 7.48e-05
Astle_et_al_2016_Granulocyte_count ENSG00000183762.12 Brain_Cortex 0.001273
Astle_et_al_2016_Granulocyte_count ENSG00000226772.1 Whole_Blood 0.001825
Astle_et_al_2016_Granulocyte_count ENSG00000185133.13 Brain_Nucleus_accumbens_basal_ganglia 0.0003575
Astle_et_al_2016_Granulocyte_count ENSG00000182541.17 Esophagus_Gastroesophageal_Junction 0.0001459
Astle_et_al_2016_Granulocyte_count ENSG00000100105.17 Artery_Tibial 2.657e-05
Astle_et_al_2016_Granulocyte_count ENSG00000273387.1 Testis 0.001567
Astle_et_al_2016_Granulocyte_count ENSG00000138942.15 Thyroid 0.0001482
Astle_et_al_2016_Granulocyte_count ENSG00000185721.12 Adrenal_Gland 0.002428
Astle_et_al_2016_Granulocyte_count ENSG00000183530.13 Nerve_Tibial 0.0003405
Astle_et_al_2016_Granulocyte_count ENSG00000214093.3 Esophagus_Mucosa 0.0001052
Astle_et_al_2016_Granulocyte_count ENSG00000100100.12 Whole_Blood 4.545e-05
Astle_et_al_2016_Granulocyte_count ENSG00000100078.3 Brain_Cerebellar_Hemisphere 0.0003935
Astle_et_al_2016_Granulocyte_count ENSG00000198089.15 Esophagus_Gastroesophageal_Junction 2.678e-05
Astle_et_al_2016_Granulocyte_count ENSG00000240591.1 Heart_Atrial_Appendage 0.0001501
Astle_et_al_2016_Granulocyte_count ENSG00000100079.6 Minor_Salivary_Gland 0.001461
Astle_et_al_2016_Granulocyte_count ENSG00000100106.19 Minor_Salivary_Gland 0.001719
Astle_et_al_2016_Granulocyte_count ENSG00000244509.3 Spleen 0.0008329
Astle_et_al_2016_Granulocyte_count ENSG00000279833.1 Muscle_Skeletal 0.003764
Astle_et_al_2016_Granulocyte_count ENSG00000227188.1 Breast_Mammary_Tissue 0.002463
Astle_et_al_2016_Granulocyte_count ENSG00000100298.15 Artery_Tibial 0.0007623
Astle_et_al_2016_Granulocyte_count ENSG00000100307.12 Brain_Anterior_cingulate_cortex_BA24 0.001786
Astle_et_al_2016_Granulocyte_count ENSG00000261202.1 Brain_Frontal_Cortex_BA9 0.003924
Astle_et_al_2016_Granulocyte_count ENSG00000100167.19 Brain_Cerebellum 0.001654
Astle_et_al_2016_Granulocyte_count ENSG00000198951.11 Adrenal_Gland 0.004137
Astle_et_al_2016_Granulocyte_count ENSG00000100300.17 Pituitary 0.001658
Astle_et_al_2016_Granulocyte_count ENSG00000100294.12 Whole_Blood 0.0008604
Astle_et_al_2016_Granulocyte_count ENSG00000077942.18 Brain_Nucleus_accumbens_basal_ganglia 0.004098
Astle_et_al_2016_Granulocyte_count ENSG00000198355.4 Colon_Transverse 0.004215
Astle_et_al_2016_Granulocyte_count ENSG00000188263.10 Skin_Sun_Exposed 0.0006814
Astle_et_al_2016_High_light_scatter_reticulocyte_count ENSG00000078369.17 Small_Intestine_Terminal_Ileum 0.0007179
Astle_et_al_2016_High_light_scatter_reticulocyte_count ENSG00000182873.5 Colon_Transverse 0.00112
Astle_et_al_2016_High_light_scatter_reticulocyte_count ENSG00000157933.9 Brain_Cerebellum 0.0003929
Astle_et_al_2016_High_light_scatter_reticulocyte_count ENSG00000178821.12 Liver 5.539e-05
Astle_et_al_2016_High_light_scatter_reticulocyte_count ENSG00000231050.1 Cells_EBV-transformed_lymphocytes 0.001071
Astle_et_al_2016_High_light_scatter_reticulocyte_count ENSG00000142609.17 Brain_Cortex 0.0001082
Astle_et_al_2016_High_light_scatter_reticulocyte_count ENSG00000271806.1 Brain_Nucleus_accumbens_basal_ganglia 0.001521
Astle_et_al_2016_High_light_scatter_reticulocyte_count ENSG00000130764.9 Whole_Blood 3.132e-44
Astle_et_al_2016_High_light_scatter_reticulocyte_count ENSG00000116213.15 Brain_Cerebellar_Hemisphere 3.243e-08
Astle_et_al_2016_High_light_scatter_reticulocyte_count ENSG00000235169.7 Whole_Blood 3.294e-50
Astle_et_al_2016_High_light_scatter_reticulocyte_count ENSG00000272153.1 Whole_Blood 4.441e-16
Astle_et_al_2016_High_light_scatter_reticulocyte_count ENSG00000227372.11 Brain_Cerebellum 0.003191
Astle_et_al_2016_High_light_scatter_reticulocyte_count ENSG00000116198.12 Brain_Anterior_cingulate_cortex_BA24 1.11e-16
Astle_et_al_2016_High_light_scatter_reticulocyte_count ENSG00000266075.2 Pancreas 1.11e-16
Astle_et_al_2016_High_light_scatter_reticulocyte_count ENSG00000169598.15 Whole_Blood 3.331e-16
Astle_et_al_2016_High_light_scatter_reticulocyte_count ENSG00000198912.10 Brain_Cerebellar_Hemisphere 1.695e-05
Astle_et_al_2016_High_light_scatter_reticulocyte_count ENSG00000178585.14 Nerve_Tibial 0.0005109
Astle_et_al_2016_High_light_scatter_reticulocyte_count ENSG00000162444.11 Esophagus_Muscularis 0.003139
Astle_et_al_2016_High_light_scatter_reticulocyte_count ENSG00000127483.17 Whole_Blood 0.003731
Astle_et_al_2016_High_light_scatter_reticulocyte_count ENSG00000075151.20 Brain_Spinal_cord_cervical_c-1 0.002476
Astle_et_al_2016_High_light_scatter_reticulocyte_count ENSG00000090686.15 Brain_Nucleus_accumbens_basal_ganglia 4.396e-09
Astle_et_al_2016_High_light_scatter_reticulocyte_count ENSG00000076864.19 Whole_Blood 1.11e-16
Astle_et_al_2016_High_light_scatter_reticulocyte_count ENSG00000187942.11 Brain_Cerebellum 8.843e-06
Astle_et_al_2016_High_light_scatter_reticulocyte_count ENSG00000088280.18 Esophagus_Mucosa 0.001455
Astle_et_al_2016_High_light_scatter_reticulocyte_count ENSG00000204219.9 Artery_Tibial 0.000143
Astle_et_al_2016_High_light_scatter_reticulocyte_count ENSG00000057757.9 Colon_Sigmoid 7.663e-13
Astle_et_al_2016_High_light_scatter_reticulocyte_count ENSG00000117308.14 Thyroid 3.857e-10
Astle_et_al_2016_High_light_scatter_reticulocyte_count ENSG00000117305.14 Ovary 2.664e-12
Astle_et_al_2016_High_light_scatter_reticulocyte_count ENSG00000011007.12 Small_Intestine_Terminal_Ileum 5.074e-12
Astle_et_al_2016_High_light_scatter_reticulocyte_count ENSG00000188822.7 Colon_Transverse 4.932e-09
Astle_et_al_2016_High_light_scatter_reticulocyte_count ENSG00000189266.11 Heart_Atrial_Appendage 2.849e-05
Astle_et_al_2016_High_light_scatter_reticulocyte_count ENSG00000236810.5 Artery_Aorta 6.442e-13
Astle_et_al_2016_High_light_scatter_reticulocyte_count ENSG00000142676.12 Breast_Mammary_Tissue 1.713e-06
Astle_et_al_2016_High_light_scatter_reticulocyte_count ENSG00000188529.14 Whole_Blood 0.0001692
Astle_et_al_2016_High_light_scatter_reticulocyte_count ENSG00000179163.11 Heart_Left_Ventricle 1.06e-10
Astle_et_al_2016_High_light_scatter_reticulocyte_count ENSG00000011009.10 Whole_Blood 9.44e-13
Astle_et_al_2016_High_light_scatter_reticulocyte_count ENSG00000225315.2 Testis 0.00243
Astle_et_al_2016_High_light_scatter_reticulocyte_count ENSG00000162430.16 Pituitary 0.003213
Astle_et_al_2016_High_light_scatter_reticulocyte_count ENSG00000117640.17 Small_Intestine_Terminal_Ileum 0.002455
Astle_et_al_2016_High_light_scatter_reticulocyte_count ENSG00000127423.10 Adipose_Visceral_Omentum 0.00296
Astle_et_al_2016_High_light_scatter_reticulocyte_count ENSG00000188672.17 Cells_Cultured_fibroblasts 6.077e-05
Astle_et_al_2016_High_light_scatter_reticulocyte_count ENSG00000183726.10 Brain_Cerebellar_Hemisphere 0.0005325
Astle_et_al_2016_High_light_scatter_reticulocyte_count ENSG00000204178.9 Cells_Cultured_fibroblasts 9.731e-05
Astle_et_al_2016_High_light_scatter_reticulocyte_count ENSG00000228172.5 Kidney_Cortex 0.001279
Astle_et_al_2016_High_light_scatter_reticulocyte_count ENSG00000197245.5 Esophagus_Muscularis 0.001252
Astle_et_al_2016_High_light_scatter_reticulocyte_count ENSG00000243659.1 Whole_Blood 0.002591
Astle_et_al_2016_High_light_scatter_reticulocyte_count ENSG00000121753.12 Brain_Cerebellar_Hemisphere 0.00102
Astle_et_al_2016_High_light_scatter_reticulocyte_count ENSG00000054116.11 Heart_Atrial_Appendage 0.0005121
Astle_et_al_2016_High_light_scatter_reticulocyte_count ENSG00000214193.10 Esophagus_Mucosa 1.93e-06
Astle_et_al_2016_High_light_scatter_reticulocyte_count ENSG00000116885.18 Testis 0.000508
Astle_et_al_2016_High_light_scatter_reticulocyte_count ENSG00000142694.6 Esophagus_Mucosa 0.0003089
Astle_et_al_2016_High_light_scatter_reticulocyte_count ENSG00000116883.8 Brain_Nucleus_accumbens_basal_ganglia 0.001212
Astle_et_al_2016_High_light_scatter_reticulocyte_count ENSG00000119535.17 Skin_Sun_Exposed 0.003226
Astle_et_al_2016_High_light_scatter_reticulocyte_count ENSG00000164010.13 Nerve_Tibial 0.0036
Astle_et_al_2016_High_light_scatter_reticulocyte_count ENSG00000228192.7 Esophagus_Muscularis 0.003021
Astle_et_al_2016_High_light_scatter_reticulocyte_count ENSG00000142945.12 Testis 0.003214
Astle_et_al_2016_High_light_scatter_reticulocyte_count ENSG00000070759.16 Skin_Sun_Exposed 1.262e-11
Astle_et_al_2016_High_light_scatter_reticulocyte_count ENSG00000132763.14 Cells_EBV-transformed_lymphocytes 1.581e-10
Astle_et_al_2016_High_light_scatter_reticulocyte_count ENSG00000117450.13 Liver 2.275e-05
Astle_et_al_2016_High_light_scatter_reticulocyte_count ENSG00000162415.6 Pancreas 2.061e-06
Astle_et_al_2016_High_light_scatter_reticulocyte_count ENSG00000132781.17 Brain_Amygdala 1.063e-08
Astle_et_al_2016_High_light_scatter_reticulocyte_count ENSG00000159596.6 Artery_Aorta 9.962e-07
Astle_et_al_2016_High_light_scatter_reticulocyte_count ENSG00000234329.1 Pancreas 4.156e-05
Astle_et_al_2016_High_light_scatter_reticulocyte_count ENSG00000230896.1 Adipose_Subcutaneous 0.0001218
Astle_et_al_2016_High_light_scatter_reticulocyte_count ENSG00000281912.1 Skin_Not_Sun_Exposed 0.004327
Astle_et_al_2016_High_light_scatter_reticulocyte_count ENSG00000159588.14 Whole_Blood 1.694e-05
Astle_et_al_2016_High_light_scatter_reticulocyte_count ENSG00000197429.10 Thyroid 1.178e-06
Astle_et_al_2016_High_light_scatter_reticulocyte_count ENSG00000117448.13 Pituitary 3.959e-11
Astle_et_al_2016_High_light_scatter_reticulocyte_count ENSG00000132128.16 Pancreas 0.002118
Astle_et_al_2016_High_light_scatter_reticulocyte_count ENSG00000086015.20 Nerve_Tibial 1.271e-08
Astle_et_al_2016_High_light_scatter_reticulocyte_count ENSG00000173660.11 Heart_Atrial_Appendage 0.00163
Astle_et_al_2016_High_light_scatter_reticulocyte_count ENSG00000132780.16 Whole_Blood 2.734e-08
Astle_et_al_2016_High_light_scatter_reticulocyte_count ENSG00000159592.10 Thyroid 5.982e-06
Astle_et_al_2016_High_light_scatter_reticulocyte_count ENSG00000280670.2 Brain_Hippocampus 2.654e-08
Astle_et_al_2016_High_light_scatter_reticulocyte_count ENSG00000117472.9 Esophagus_Muscularis 6.079e-06
Astle_et_al_2016_High_light_scatter_reticulocyte_count ENSG00000117461.14 Cells_Cultured_fibroblasts 4.076e-08
Astle_et_al_2016_High_light_scatter_reticulocyte_count ENSG00000226957.1 Muscle_Skeletal 2.774e-09
Astle_et_al_2016_High_light_scatter_reticulocyte_count ENSG00000227857.2 Testis 8.076e-05
Astle_et_al_2016_High_light_scatter_reticulocyte_count ENSG00000117480.15 Nerve_Tibial 0.004343
Astle_et_al_2016_High_light_scatter_reticulocyte_count ENSG00000169174.10 Spleen 0.0016
Astle_et_al_2016_High_light_scatter_reticulocyte_count ENSG00000234810.2 Esophagus_Gastroesophageal_Junction 3.389e-08
Astle_et_al_2016_High_light_scatter_reticulocyte_count ENSG00000235612.1 Nerve_Tibial 0.0008436
Astle_et_al_2016_High_light_scatter_reticulocyte_count ENSG00000162407.8 Brain_Cortex 7.772e-16
Astle_et_al_2016_High_light_scatter_reticulocyte_count ENSG00000162409.10 Brain_Caudate_basal_ganglia 0.0008478
Astle_et_al_2016_High_light_scatter_reticulocyte_count ENSG00000260971.3 Adrenal_Gland 6.661e-16
Astle_et_al_2016_High_light_scatter_reticulocyte_count ENSG00000229871.1 Esophagus_Muscularis 1.665e-15
Astle_et_al_2016_High_light_scatter_reticulocyte_count ENSG00000236776.1 Cells_Cultured_fibroblasts 3.681e-05
Astle_et_al_2016_High_light_scatter_reticulocyte_count ENSG00000162613.16 Stomach 0.0007975
Astle_et_al_2016_High_light_scatter_reticulocyte_count ENSG00000122477.12 Uterus 0.00208
Astle_et_al_2016_High_light_scatter_reticulocyte_count ENSG00000162695.11 Whole_Blood 0.0005834
Astle_et_al_2016_High_light_scatter_reticulocyte_count ENSG00000271427.1 Breast_Mammary_Tissue 0.001048
Astle_et_al_2016_High_light_scatter_reticulocyte_count ENSG00000198162.12 Brain_Caudate_basal_ganglia 0.003505
Astle_et_al_2016_High_light_scatter_reticulocyte_count ENSG00000196505.10 Skin_Sun_Exposed 0.0004699
Astle_et_al_2016_High_light_scatter_reticulocyte_count ENSG00000183508.4 Whole_Blood 2.099e-29
Astle_et_al_2016_High_light_scatter_reticulocyte_count ENSG00000236866.5 Testis 1.607e-08
Astle_et_al_2016_High_light_scatter_reticulocyte_count ENSG00000092607.13 Adipose_Visceral_Omentum 0.002593
Astle_et_al_2016_High_light_scatter_reticulocyte_count ENSG00000226172.2 Adipose_Subcutaneous 0.0007411
Astle_et_al_2016_High_light_scatter_reticulocyte_count ENSG00000239216.1 Testis 0.00088
Astle_et_al_2016_High_light_scatter_reticulocyte_count ENSG00000277147.4 Heart_Left_Ventricle 0.0005166
Astle_et_al_2016_High_light_scatter_reticulocyte_count ENSG00000117362.12 Muscle_Skeletal 0.003463
Astle_et_al_2016_High_light_scatter_reticulocyte_count ENSG00000143412.9 Ovary 3.775e-08
Astle_et_al_2016_High_light_scatter_reticulocyte_count ENSG00000237781.3 Liver 1.559e-05
Astle_et_al_2016_High_light_scatter_reticulocyte_count ENSG00000203804.4 Brain_Cerebellum 0.001652
Astle_et_al_2016_High_light_scatter_reticulocyte_count ENSG00000163156.11 Whole_Blood 0.0004671
Astle_et_al_2016_High_light_scatter_reticulocyte_count ENSG00000143434.15 Heart_Left_Ventricle 0.0004476
Astle_et_al_2016_High_light_scatter_reticulocyte_count ENSG00000143437.20 Skin_Sun_Exposed 2.817e-07
Astle_et_al_2016_High_light_scatter_reticulocyte_count ENSG00000143382.14 Pancreas 0.0001355
Astle_et_al_2016_High_light_scatter_reticulocyte_count ENSG00000143409.15 Artery_Tibial 0.0003254
Astle_et_al_2016_High_light_scatter_reticulocyte_count ENSG00000143418.19 Testis 0.0005069
Astle_et_al_2016_High_light_scatter_reticulocyte_count ENSG00000163131.10 Brain_Hippocampus 5.476e-05
Astle_et_al_2016_High_light_scatter_reticulocyte_count ENSG00000143458.11 Ovary 0.00105
Astle_et_al_2016_High_light_scatter_reticulocyte_count ENSG00000163191.5 Esophagus_Muscularis 0.003978
Astle_et_al_2016_High_light_scatter_reticulocyte_count ENSG00000143365.17 Nerve_Tibial 0.002783
Astle_et_al_2016_High_light_scatter_reticulocyte_count ENSG00000282386.1 Spleen 0.000145
Astle_et_al_2016_High_light_scatter_reticulocyte_count ENSG00000143614.9 Artery_Tibial 4.034e-06
Astle_et_al_2016_High_light_scatter_reticulocyte_count ENSG00000143570.17 Brain_Cerebellar_Hemisphere 0.001336
Astle_et_al_2016_High_light_scatter_reticulocyte_count ENSG00000143549.19 Esophagus_Muscularis 0.001744
Astle_et_al_2016_High_light_scatter_reticulocyte_count ENSG00000143590.13 Spleen 0.0004112
Astle_et_al_2016_High_light_scatter_reticulocyte_count ENSG00000177628.15 Brain_Cerebellum 0.0001736
Astle_et_al_2016_High_light_scatter_reticulocyte_count ENSG00000160767.20 Nerve_Tibial 0.0002783
Astle_et_al_2016_High_light_scatter_reticulocyte_count ENSG00000160766.14 Brain_Nucleus_accumbens_basal_ganglia 9.552e-05
Astle_et_al_2016_High_light_scatter_reticulocyte_count ENSG00000231064.7 Whole_Blood 0.0009204
Astle_et_al_2016_High_light_scatter_reticulocyte_count ENSG00000169231.13 Prostate 0.0006748
Astle_et_al_2016_High_light_scatter_reticulocyte_count ENSG00000225855.6 Brain_Putamen_basal_ganglia 5.682e-09
Astle_et_al_2016_High_light_scatter_reticulocyte_count ENSG00000160753.15 Nerve_Tibial 0.00276
Astle_et_al_2016_High_light_scatter_reticulocyte_count ENSG00000125459.14 Artery_Aorta 1.835e-11
Astle_et_al_2016_High_light_scatter_reticulocyte_count ENSG00000143630.9 Colon_Sigmoid 0.0002498
Astle_et_al_2016_High_light_scatter_reticulocyte_count ENSG00000203761.5 Thyroid 0.004501
Astle_et_al_2016_High_light_scatter_reticulocyte_count ENSG00000116521.10 Pituitary 0.0003177
Astle_et_al_2016_High_light_scatter_reticulocyte_count ENSG00000163462.17 Esophagus_Muscularis 0.0008033
Astle_et_al_2016_High_light_scatter_reticulocyte_count ENSG00000236263.1 Adipose_Subcutaneous 0.001729
Astle_et_al_2016_High_light_scatter_reticulocyte_count ENSG00000185499.16 Brain_Cerebellar_Hemisphere 0.001653
Astle_et_al_2016_High_light_scatter_reticulocyte_count ENSG00000236675.1 Artery_Tibial 0.0009478
Astle_et_al_2016_High_light_scatter_reticulocyte_count ENSG00000160752.14 Spleen 0.0002334
Astle_et_al_2016_High_light_scatter_reticulocyte_count ENSG00000173171.14 Cells_Cultured_fibroblasts 0.002646
Astle_et_al_2016_High_light_scatter_reticulocyte_count ENSG00000143627.17 Skin_Not_Sun_Exposed 0.0002081
Astle_et_al_2016_High_light_scatter_reticulocyte_count ENSG00000116539.12 Breast_Mammary_Tissue 0.001524
Astle_et_al_2016_High_light_scatter_reticulocyte_count ENSG00000160781.15 Artery_Tibial 0.001668
Astle_et_al_2016_High_light_scatter_reticulocyte_count ENSG00000242252.1 Esophagus_Mucosa 0.001429
Astle_et_al_2016_High_light_scatter_reticulocyte_count ENSG00000163554.12 Whole_Blood 1.11e-16
Astle_et_al_2016_High_light_scatter_reticulocyte_count ENSG00000229914.1 Testis 4.781e-16
Astle_et_al_2016_High_light_scatter_reticulocyte_count ENSG00000231434.1 Cells_Cultured_fibroblasts 2.547e-20
Astle_et_al_2016_High_light_scatter_reticulocyte_count ENSG00000018625.14 Adipose_Visceral_Omentum 0.0003702
Astle_et_al_2016_High_light_scatter_reticulocyte_count ENSG00000158796.16 Adipose_Subcutaneous 0.002722
Astle_et_al_2016_High_light_scatter_reticulocyte_count ENSG00000072694.20 Liver 0.0006272
Astle_et_al_2016_High_light_scatter_reticulocyte_count ENSG00000213075.7 Whole_Blood 0.0003287
Astle_et_al_2016_High_light_scatter_reticulocyte_count ENSG00000198771.10 Adrenal_Gland 0.002113
Astle_et_al_2016_High_light_scatter_reticulocyte_count ENSG00000270084.1 Heart_Left_Ventricle 0.001464
Astle_et_al_2016_High_light_scatter_reticulocyte_count ENSG00000183831.6 Artery_Tibial 0.001506
Astle_et_al_2016_High_light_scatter_reticulocyte_count ENSG00000117593.9 Brain_Spinal_cord_cervical_c-1 0.002508
Astle_et_al_2016_High_light_scatter_reticulocyte_count ENSG00000076321.10 Cells_Cultured_fibroblasts 0.00161
Astle_et_al_2016_High_light_scatter_reticulocyte_count ENSG00000200674.1 Spleen 0.001065
Astle_et_al_2016_High_light_scatter_reticulocyte_count ENSG00000116260.16 Brain_Cerebellum 0.002312
Astle_et_al_2016_High_light_scatter_reticulocyte_count ENSG00000135835.11 Artery_Tibial 1.338e-05
Astle_et_al_2016_High_light_scatter_reticulocyte_count ENSG00000203729.8 Testis 0.002615
Astle_et_al_2016_High_light_scatter_reticulocyte_count ENSG00000143344.15 Adipose_Subcutaneous 8.683e-08
Astle_et_al_2016_High_light_scatter_reticulocyte_count ENSG00000198756.10 Adrenal_Gland 0.000169
Astle_et_al_2016_High_light_scatter_reticulocyte_count ENSG00000116679.15 Skin_Not_Sun_Exposed 0.003094
Astle_et_al_2016_High_light_scatter_reticulocyte_count ENSG00000279401.1 Minor_Salivary_Gland 0.002323
Astle_et_al_2016_High_light_scatter_reticulocyte_count ENSG00000116750.13 Testis 3.466e-05
Astle_et_al_2016_High_light_scatter_reticulocyte_count ENSG00000234871.1 Testis 0.00117
Astle_et_al_2016_High_light_scatter_reticulocyte_count ENSG00000116785.13 Kidney_Cortex 0.004199
Astle_et_al_2016_High_light_scatter_reticulocyte_count ENSG00000177888.7 Esophagus_Muscularis 0.000385
Astle_et_al_2016_High_light_scatter_reticulocyte_count ENSG00000081237.18 Ovary 0.003247
Astle_et_al_2016_High_light_scatter_reticulocyte_count ENSG00000219133.2 Cells_Cultured_fibroblasts 0.000608
Astle_et_al_2016_High_light_scatter_reticulocyte_count ENSG00000143850.13 Nerve_Tibial 0.001086
Astle_et_al_2016_High_light_scatter_reticulocyte_count ENSG00000133069.15 Brain_Cerebellum 3.737e-23
Astle_et_al_2016_High_light_scatter_reticulocyte_count ENSG00000133059.16 Muscle_Skeletal 2.633e-21
Astle_et_al_2016_High_light_scatter_reticulocyte_count ENSG00000163545.8 Skin_Sun_Exposed 1.11e-16
Astle_et_al_2016_High_light_scatter_reticulocyte_count ENSG00000184144.11 Brain_Putamen_basal_ganglia 2.22e-16
Astle_et_al_2016_High_light_scatter_reticulocyte_count ENSG00000174529.7 Esophagus_Mucosa 6.109e-21
Astle_et_al_2016_High_light_scatter_reticulocyte_count ENSG00000271580.1 Esophagus_Muscularis 7.772e-16
Astle_et_al_2016_High_light_scatter_reticulocyte_count ENSG00000117222.13 Brain_Hippocampus 1.11e-16
Astle_et_al_2016_High_light_scatter_reticulocyte_count ENSG00000162873.14 Skin_Sun_Exposed 3.126e-05
Astle_et_al_2016_High_light_scatter_reticulocyte_count ENSG00000174502.18 Thyroid 0.003835
Astle_et_al_2016_High_light_scatter_reticulocyte_count ENSG00000225063.1 Testis 4.332e-12
Astle_et_al_2016_High_light_scatter_reticulocyte_count ENSG00000174059.16 Esophagus_Muscularis 0.001356
Astle_et_al_2016_High_light_scatter_reticulocyte_count ENSG00000203709.11 Adipose_Subcutaneous 2.385e-05
Astle_et_al_2016_High_light_scatter_reticulocyte_count ENSG00000284237.1 Liver 0.001262
Astle_et_al_2016_High_light_scatter_reticulocyte_count ENSG00000117691.9 Skin_Sun_Exposed 0.002424
Astle_et_al_2016_High_light_scatter_reticulocyte_count ENSG00000198468.7 Nerve_Tibial 0.002187
Astle_et_al_2016_High_light_scatter_reticulocyte_count ENSG00000228536.2 Kidney_Cortex 1.999e-06
Astle_et_al_2016_High_light_scatter_reticulocyte_count ENSG00000136628.17 Muscle_Skeletal 7.87e-13
Astle_et_al_2016_High_light_scatter_reticulocyte_count ENSG00000270585.1 Adipose_Subcutaneous 3.156e-05
Astle_et_al_2016_High_light_scatter_reticulocyte_count ENSG00000118873.15 Colon_Transverse 1.465e-09
Astle_et_al_2016_High_light_scatter_reticulocyte_count ENSG00000067704.9 Whole_Blood 0.0009487
Astle_et_al_2016_High_light_scatter_reticulocyte_count ENSG00000162813.17 Artery_Tibial 1.211e-13
Astle_et_al_2016_High_light_scatter_reticulocyte_count ENSG00000196660.10 Prostate 1.662e-07
Astle_et_al_2016_High_light_scatter_reticulocyte_count ENSG00000232134.1 Colon_Transverse 0.0001402
Astle_et_al_2016_High_light_scatter_reticulocyte_count ENSG00000218283.2 Thyroid 0.001069
Astle_et_al_2016_High_light_scatter_reticulocyte_count ENSG00000162817.6 Spleen 0.002406
Astle_et_al_2016_High_light_scatter_reticulocyte_count ENSG00000143514.16 Skin_Not_Sun_Exposed 0.003901
Astle_et_al_2016_High_light_scatter_reticulocyte_count ENSG00000143771.11 Pituitary 3.37e-05
Astle_et_al_2016_High_light_scatter_reticulocyte_count ENSG00000143786.7 Whole_Blood 8.552e-05
Astle_et_al_2016_High_light_scatter_reticulocyte_count ENSG00000162923.14 Heart_Left_Ventricle 1.21e-05
Astle_et_al_2016_High_light_scatter_reticulocyte_count ENSG00000282418.1 Colon_Sigmoid 0.002009
Astle_et_al_2016_High_light_scatter_reticulocyte_count ENSG00000143751.9 Adipose_Subcutaneous 0.003989
Astle_et_al_2016_High_light_scatter_reticulocyte_count ENSG00000143799.12 Pancreas 0.0008141
Astle_et_al_2016_High_light_scatter_reticulocyte_count ENSG00000163050.16 Spleen 3.166e-05
Astle_et_al_2016_High_light_scatter_reticulocyte_count ENSG00000153187.18 Brain_Hippocampus 0.001134
Astle_et_al_2016_High_light_scatter_reticulocyte_count ENSG00000169224.12 Skin_Not_Sun_Exposed 7.588e-11
Astle_et_al_2016_High_light_scatter_reticulocyte_count ENSG00000230576.1 Testis 5.75e-08
Astle_et_al_2016_High_light_scatter_reticulocyte_count ENSG00000162711.16 Colon_Transverse 0.0007264
Astle_et_al_2016_High_light_scatter_reticulocyte_count ENSG00000162722.8 Adrenal_Gland 3.131e-14
Astle_et_al_2016_High_light_scatter_reticulocyte_count ENSG00000238243.3 Adipose_Visceral_Omentum 2.249e-11
Astle_et_al_2016_High_light_scatter_reticulocyte_count ENSG00000197591.3 Thyroid 1.332e-15
Astle_et_al_2016_High_light_scatter_reticulocyte_count ENSG00000227135.1 Testis 0.0001035
Astle_et_al_2016_High_light_scatter_reticulocyte_count ENSG00000235749.2 Testis 4.441e-16
Astle_et_al_2016_High_light_scatter_reticulocyte_count ENSG00000196242.7 Testis 1.054e-12
Astle_et_al_2016_High_light_scatter_reticulocyte_count ENSG00000198128.3 Pituitary 2.515e-07
Astle_et_al_2016_High_light_scatter_reticulocyte_count ENSG00000232908.3 Testis 4.147e-23
Astle_et_al_2016_High_light_scatter_reticulocyte_count ENSG00000230411.1 Testis 0.001683
Astle_et_al_2016_High_light_scatter_reticulocyte_count ENSG00000177462.6 Testis 4.552e-15
Astle_et_al_2016_High_light_scatter_reticulocyte_count ENSG00000203663.3 Brain_Hypothalamus 2.22e-16
Astle_et_al_2016_High_light_scatter_reticulocyte_count ENSG00000197437.3 Testis 3.194e-07
Astle_et_al_2016_High_light_scatter_reticulocyte_count ENSG00000221888.3 Testis 3.852e-11
Astle_et_al_2016_High_light_scatter_reticulocyte_count ENSG00000226191.3 Brain_Substantia_nigra 2.22e-16
Astle_et_al_2016_High_light_scatter_reticulocyte_count ENSG00000228336.1 Testis 9.221e-26
Astle_et_al_2016_High_light_scatter_reticulocyte_count ENSG00000196071.4 Brain_Hippocampus 7.587e-08
Astle_et_al_2016_High_light_scatter_reticulocyte_count ENSG00000196772.3 Testis 2.353e-22
Astle_et_al_2016_High_light_scatter_reticulocyte_count ENSG00000177212.3 Nerve_Tibial 6.325e-06
Astle_et_al_2016_High_light_scatter_reticulocyte_count ENSG00000229255.1 Skin_Not_Sun_Exposed 0.0001128
Astle_et_al_2016_High_light_scatter_reticulocyte_count ENSG00000188558.5 Cells_EBV-transformed_lymphocytes 0.000845
Astle_et_al_2016_High_light_scatter_reticulocyte_count ENSG00000276520.1 Kidney_Cortex 0.002419
Astle_et_al_2016_High_light_scatter_reticulocyte_count ENSG00000196240.3 Cells_EBV-transformed_lymphocytes 0.0003811
Astle_et_al_2016_High_light_scatter_reticulocyte_count ENSG00000184022.3 Cells_EBV-transformed_lymphocytes 0.002528
Astle_et_al_2016_High_light_scatter_reticulocyte_count ENSG00000279301.3 Testis 0.0005599
Astle_et_al_2016_High_light_scatter_reticulocyte_count ENSG00000196539.3 Minor_Salivary_Gland 0.0004783
Astle_et_al_2016_High_light_scatter_reticulocyte_count ENSG00000203661.3 Cells_EBV-transformed_lymphocytes 0.0006419
Astle_et_al_2016_High_light_scatter_reticulocyte_count ENSG00000183310.3 Cells_EBV-transformed_lymphocytes 0.002387
Astle_et_al_2016_High_light_scatter_reticulocyte_count ENSG00000151353.14 Heart_Atrial_Appendage 0.001553
Astle_et_al_2016_High_light_scatter_reticulocyte_count ENSG00000233296.1 Nerve_Tibial 0.0002299
Astle_et_al_2016_High_light_scatter_reticulocyte_count ENSG00000280360.1 Testis 0.0007742
Astle_et_al_2016_High_light_scatter_reticulocyte_count ENSG00000228799.5 Pituitary 0.0008926
Astle_et_al_2016_High_light_scatter_reticulocyte_count ENSG00000236790.5 Colon_Transverse 1.904e-06
Astle_et_al_2016_High_light_scatter_reticulocyte_count ENSG00000236008.1 Pituitary 3.331e-15
Astle_et_al_2016_High_light_scatter_reticulocyte_count ENSG00000231435.1 Minor_Salivary_Gland 3.831e-10
Astle_et_al_2016_High_light_scatter_reticulocyte_count ENSG00000231083.1 Spleen 4.354e-37
Astle_et_al_2016_High_light_scatter_reticulocyte_count ENSG00000260077.1 Skin_Sun_Exposed 0.003097
Astle_et_al_2016_High_light_scatter_reticulocyte_count ENSG00000280390.1 Pituitary 0.0001843
Astle_et_al_2016_High_light_scatter_reticulocyte_count ENSG00000283031.1 Esophagus_Muscularis 1.874e-47
Astle_et_al_2016_High_light_scatter_reticulocyte_count ENSG00000163026.11 Artery_Tibial 4.967e-11
Astle_et_al_2016_High_light_scatter_reticulocyte_count ENSG00000205639.9 Lung 4.215e-37
Astle_et_al_2016_High_light_scatter_reticulocyte_count ENSG00000119782.13 Esophagus_Mucosa 2.22e-16
Astle_et_al_2016_High_light_scatter_reticulocyte_count ENSG00000198399.14 Adrenal_Gland 3.836e-10
Astle_et_al_2016_High_light_scatter_reticulocyte_count ENSG00000119778.14 Breast_Mammary_Tissue 5.693e-51
Astle_et_al_2016_High_light_scatter_reticulocyte_count ENSG00000115129.13 Minor_Salivary_Gland 6.661e-16
Astle_et_al_2016_High_light_scatter_reticulocyte_count ENSG00000115128.6 Muscle_Skeletal 4.283e-08
Astle_et_al_2016_High_light_scatter_reticulocyte_count ENSG00000176732.6 Heart_Left_Ventricle 4.283e-30
Astle_et_al_2016_High_light_scatter_reticulocyte_count ENSG00000223754.1 Artery_Coronary 5.299e-06
Astle_et_al_2016_High_light_scatter_reticulocyte_count ENSG00000173960.13 Heart_Atrial_Appendage 1.11e-16
Astle_et_al_2016_High_light_scatter_reticulocyte_count ENSG00000242628.5 Esophagus_Muscularis 8.047e-08
Astle_et_al_2016_High_light_scatter_reticulocyte_count ENSG00000219626.8 Adipose_Subcutaneous 1.697e-08
Astle_et_al_2016_High_light_scatter_reticulocyte_count ENSG00000186453.12 Brain_Cerebellum 5.669e-09
Astle_et_al_2016_High_light_scatter_reticulocyte_count ENSG00000232642.1 Esophagus_Gastroesophageal_Junction 3.728e-11
Astle_et_al_2016_High_light_scatter_reticulocyte_count ENSG00000138031.14 Muscle_Skeletal 2.502e-10
Astle_et_al_2016_High_light_scatter_reticulocyte_count ENSG00000138092.10 Adipose_Visceral_Omentum 1.742e-09
Astle_et_al_2016_High_light_scatter_reticulocyte_count ENSG00000224165.5 Brain_Anterior_cingulate_cortex_BA24 3.034e-12
Astle_et_al_2016_High_light_scatter_reticulocyte_count ENSG00000115137.11 Whole_Blood 3.011e-08
Astle_et_al_2016_High_light_scatter_reticulocyte_count ENSG00000235072.2 Brain_Nucleus_accumbens_basal_ganglia 0.003194
Astle_et_al_2016_High_light_scatter_reticulocyte_count ENSG00000271936.1 Artery_Tibial 1.284e-07
Astle_et_al_2016_High_light_scatter_reticulocyte_count ENSG00000084710.13 Colon_Sigmoid 0.001894
Astle_et_al_2016_High_light_scatter_reticulocyte_count ENSG00000184924.5 Whole_Blood 2.242e-09
Astle_et_al_2016_High_light_scatter_reticulocyte_count ENSG00000115138.10 Pancreas 1.523e-06
Astle_et_al_2016_High_light_scatter_reticulocyte_count ENSG00000138101.18 Heart_Left_Ventricle 0.001371
Astle_et_al_2016_High_light_scatter_reticulocyte_count ENSG00000143970.16 Esophagus_Muscularis 4.721e-05
Astle_et_al_2016_High_light_scatter_reticulocyte_count ENSG00000217643.1 Testis 1.444e-06
Astle_et_al_2016_High_light_scatter_reticulocyte_count ENSG00000157884.10 Pancreas 0.00145
Astle_et_al_2016_High_light_scatter_reticulocyte_count ENSG00000138080.13 Cells_Cultured_fibroblasts 0.001712
Astle_et_al_2016_High_light_scatter_reticulocyte_count ENSG00000163795.13 Brain_Anterior_cingulate_cortex_BA24 6.95e-06
Astle_et_al_2016_High_light_scatter_reticulocyte_count ENSG00000171303.6 Skin_Not_Sun_Exposed 0.001359
Astle_et_al_2016_High_light_scatter_reticulocyte_count ENSG00000115211.15 Skin_Sun_Exposed 9.549e-05
Astle_et_al_2016_High_light_scatter_reticulocyte_count ENSG00000138002.14 Thyroid 5.085e-13
Astle_et_al_2016_High_light_scatter_reticulocyte_count ENSG00000234072.1 Cells_Cultured_fibroblasts 1.174e-06
Astle_et_al_2016_High_light_scatter_reticulocyte_count ENSG00000225378.1 Pancreas 0.0003683
Astle_et_al_2016_High_light_scatter_reticulocyte_count ENSG00000115216.13 Heart_Atrial_Appendage 3.934e-07
Astle_et_al_2016_High_light_scatter_reticulocyte_count ENSG00000119760.15 Cells_Cultured_fibroblasts 8.841e-05
Astle_et_al_2016_High_light_scatter_reticulocyte_count ENSG00000198522.13 Muscle_Skeletal 1.256e-08
Astle_et_al_2016_High_light_scatter_reticulocyte_count ENSG00000157992.12 Adrenal_Gland 0.0001634
Astle_et_al_2016_High_light_scatter_reticulocyte_count ENSG00000115241.10 Pancreas 3.525e-06
Astle_et_al_2016_High_light_scatter_reticulocyte_count ENSG00000235267.1 Adipose_Subcutaneous 8.459e-07
Astle_et_al_2016_High_light_scatter_reticulocyte_count ENSG00000115226.9 Thyroid 8.81e-08
Astle_et_al_2016_High_light_scatter_reticulocyte_count ENSG00000115234.10 Esophagus_Muscularis 4.471e-05
Astle_et_al_2016_High_light_scatter_reticulocyte_count ENSG00000158019.20 Thyroid 3.341e-06
Astle_et_al_2016_High_light_scatter_reticulocyte_count ENSG00000243943.9 Artery_Tibial 8.911e-05
Astle_et_al_2016_High_light_scatter_reticulocyte_count ENSG00000205334.2 Artery_Aorta 5.928e-05
Astle_et_al_2016_High_light_scatter_reticulocyte_count ENSG00000213453.3 Skin_Not_Sun_Exposed 0.001361
Astle_et_al_2016_High_light_scatter_reticulocyte_count ENSG00000084734.8 Thyroid 3.232e-09
Astle_et_al_2016_High_light_scatter_reticulocyte_count ENSG00000243147.7 Lung 0.0007998
Astle_et_al_2016_High_light_scatter_reticulocyte_count ENSG00000221843.4 Thyroid 1.503e-09
Astle_et_al_2016_High_light_scatter_reticulocyte_count ENSG00000171174.13 Nerve_Tibial 0.0009831
Astle_et_al_2016_High_light_scatter_reticulocyte_count ENSG00000223522.1 Cells_Cultured_fibroblasts 0.0002339
Astle_et_al_2016_High_light_scatter_reticulocyte_count ENSG00000013016.15 Adipose_Visceral_Omentum 8.012e-08
Astle_et_al_2016_High_light_scatter_reticulocyte_count ENSG00000214711.9 Whole_Blood 3.127e-08
Astle_et_al_2016_High_light_scatter_reticulocyte_count ENSG00000203386.6 Testis 0.0009652
Astle_et_al_2016_High_light_scatter_reticulocyte_count ENSG00000279519.1 Adipose_Visceral_Omentum 1.214e-05
Astle_et_al_2016_High_light_scatter_reticulocyte_count ENSG00000115808.11 Adipose_Visceral_Omentum 1.931e-05
Astle_et_al_2016_High_light_scatter_reticulocyte_count ENSG00000143891.16 Esophagus_Muscularis 0.001993
Astle_et_al_2016_High_light_scatter_reticulocyte_count ENSG00000115904.12 Testis 0.004004
Astle_et_al_2016_High_light_scatter_reticulocyte_count ENSG00000205111.8 Thyroid 0.002459
Astle_et_al_2016_High_light_scatter_reticulocyte_count ENSG00000234362.5 Artery_Aorta 0.002928
Astle_et_al_2016_High_light_scatter_reticulocyte_count ENSG00000162878.12 Brain_Caudate_basal_ganglia 0.003559
Astle_et_al_2016_High_light_scatter_reticulocyte_count ENSG00000234936.1 Testis 4.569e-05
Astle_et_al_2016_High_light_scatter_reticulocyte_count ENSG00000279873.2 Liver 0.0003504
Astle_et_al_2016_High_light_scatter_reticulocyte_count ENSG00000152518.7 Muscle_Skeletal 8.915e-06
Astle_et_al_2016_High_light_scatter_reticulocyte_count ENSG00000115970.18 Artery_Aorta 4.696e-05
Astle_et_al_2016_High_light_scatter_reticulocyte_count ENSG00000151665.12 Colon_Sigmoid 0.002872
Astle_et_al_2016_High_light_scatter_reticulocyte_count ENSG00000170802.15 Muscle_Skeletal 0.002085
Astle_et_al_2016_High_light_scatter_reticulocyte_count ENSG00000272663.1 Artery_Coronary 1.262e-05
Astle_et_al_2016_High_light_scatter_reticulocyte_count ENSG00000243244.5 Artery_Coronary 0.0007352
Astle_et_al_2016_High_light_scatter_reticulocyte_count ENSG00000162869.15 Brain_Frontal_Cortex_BA9 7.259e-05
Astle_et_al_2016_High_light_scatter_reticulocyte_count ENSG00000068912.13 Artery_Tibial 0.0004429
Astle_et_al_2016_High_light_scatter_reticulocyte_count ENSG00000143942.4 Testis 0.001231
Astle_et_al_2016_High_light_scatter_reticulocyte_count ENSG00000068878.14 Cells_Cultured_fibroblasts 0.000303
Astle_et_al_2016_High_light_scatter_reticulocyte_count ENSG00000115239.21 Colon_Sigmoid 0.003544
Astle_et_al_2016_High_light_scatter_reticulocyte_count ENSG00000115306.15 Brain_Spinal_cord_cervical_c-1 0.0008666
Astle_et_al_2016_High_light_scatter_reticulocyte_count ENSG00000238018.2 Skin_Sun_Exposed 0.000548
Astle_et_al_2016_High_light_scatter_reticulocyte_count ENSG00000237887.1 Lung 3.402e-05
Astle_et_al_2016_High_light_scatter_reticulocyte_count ENSG00000237522.1 Pituitary 0.0001178
Astle_et_al_2016_High_light_scatter_reticulocyte_count ENSG00000162929.13 Artery_Tibial 7.653e-07
Astle_et_al_2016_High_light_scatter_reticulocyte_count ENSG00000273302.1 Esophagus_Muscularis 4.801e-07
Astle_et_al_2016_High_light_scatter_reticulocyte_count ENSG00000270820.5 Skin_Not_Sun_Exposed 1.41e-05
Astle_et_al_2016_High_light_scatter_reticulocyte_count ENSG00000162928.8 Brain_Hypothalamus 4.458e-05
Astle_et_al_2016_High_light_scatter_reticulocyte_count ENSG00000212978.6 Heart_Atrial_Appendage 8.405e-06
Astle_et_al_2016_High_light_scatter_reticulocyte_count ENSG00000173209.22 Brain_Cerebellar_Hemisphere 2.371e-06
Astle_et_al_2016_High_light_scatter_reticulocyte_count ENSG00000082898.16 Skin_Not_Sun_Exposed 5.746e-05
Astle_et_al_2016_High_light_scatter_reticulocyte_count ENSG00000271889.1 Adipose_Visceral_Omentum 4.03e-06
Astle_et_al_2016_High_light_scatter_reticulocyte_count ENSG00000115464.14 Heart_Atrial_Appendage 1.071e-06
Astle_et_al_2016_High_light_scatter_reticulocyte_count ENSG00000237651.6 Vagina 1.055e-05
Astle_et_al_2016_High_light_scatter_reticulocyte_count ENSG00000169618.6 Artery_Coronary 0.0003136
Astle_et_al_2016_High_light_scatter_reticulocyte_count ENSG00000124380.10 Esophagus_Gastroesophageal_Junction 2.409e-06
Astle_et_al_2016_High_light_scatter_reticulocyte_count ENSG00000087338.4 Prostate 3.599e-06
Astle_et_al_2016_High_light_scatter_reticulocyte_count ENSG00000231327.1 Thyroid 0.003393
Astle_et_al_2016_High_light_scatter_reticulocyte_count ENSG00000244617.2 Ovary 6.805e-05
Astle_et_al_2016_High_light_scatter_reticulocyte_count ENSG00000152284.4 Spleen 5.542e-05
Astle_et_al_2016_High_light_scatter_reticulocyte_count ENSG00000132305.20 Muscle_Skeletal 0.004051
Astle_et_al_2016_High_light_scatter_reticulocyte_count ENSG00000239305.6 Muscle_Skeletal 0.0008191
Astle_et_al_2016_High_light_scatter_reticulocyte_count ENSG00000273080.1 Vagina 0.003338
Astle_et_al_2016_High_light_scatter_reticulocyte_count ENSG00000228363.2 Adipose_Subcutaneous 0.002348
Astle_et_al_2016_High_light_scatter_reticulocyte_count ENSG00000153563.15 Thyroid 8.059e-11
Astle_et_al_2016_High_light_scatter_reticulocyte_count ENSG00000153561.12 Thyroid 1.817e-11
Astle_et_al_2016_High_light_scatter_reticulocyte_count ENSG00000172116.21 Whole_Blood 2.704e-05
Astle_et_al_2016_High_light_scatter_reticulocyte_count ENSG00000135976.17 Cells_EBV-transformed_lymphocytes 0.000911
Astle_et_al_2016_High_light_scatter_reticulocyte_count ENSG00000168758.10 Cells_Cultured_fibroblasts 0.001095
Astle_et_al_2016_High_light_scatter_reticulocyte_count ENSG00000115073.7 Colon_Sigmoid 0.001953
Astle_et_al_2016_High_light_scatter_reticulocyte_count ENSG00000238273.3 Testis 0.0002476
Astle_et_al_2016_High_light_scatter_reticulocyte_count ENSG00000153094.22 Muscle_Skeletal 1.692e-09
Astle_et_al_2016_High_light_scatter_reticulocyte_count ENSG00000204581.2 Skin_Sun_Exposed 3.384e-12
Astle_et_al_2016_High_light_scatter_reticulocyte_count ENSG00000230499.1 Lung 2.155e-05
Astle_et_al_2016_High_light_scatter_reticulocyte_count ENSG00000271590.1 Skin_Not_Sun_Exposed 3.005e-10
Astle_et_al_2016_High_light_scatter_reticulocyte_count ENSG00000227992.1 Artery_Aorta 3.972e-06
Astle_et_al_2016_High_light_scatter_reticulocyte_count ENSG00000172965.14 Adipose_Subcutaneous 1.3e-06
Astle_et_al_2016_High_light_scatter_reticulocyte_count ENSG00000240350.2 Adipose_Subcutaneous 4.894e-05
Astle_et_al_2016_High_light_scatter_reticulocyte_count ENSG00000163083.5 Adipose_Subcutaneous 5.751e-07
Astle_et_al_2016_High_light_scatter_reticulocyte_count ENSG00000280409.1 Testis 1.471e-07
Astle_et_al_2016_High_light_scatter_reticulocyte_count ENSG00000123612.15 Skin_Not_Sun_Exposed 7.484e-07
Astle_et_al_2016_High_light_scatter_reticulocyte_count ENSG00000115290.9 Esophagus_Muscularis 1.107e-06
Astle_et_al_2016_High_light_scatter_reticulocyte_count ENSG00000136531.15 Nerve_Tibial 7.241e-09
Astle_et_al_2016_High_light_scatter_reticulocyte_count ENSG00000206869.1 Thyroid 1.335e-10
Astle_et_al_2016_High_light_scatter_reticulocyte_count ENSG00000236283.4 Nerve_Tibial 8.257e-10
Astle_et_al_2016_High_light_scatter_reticulocyte_count ENSG00000082438.15 Adipose_Visceral_Omentum 3.657e-09
Astle_et_al_2016_High_light_scatter_reticulocyte_count ENSG00000172292.14 Nerve_Tibial 0.0006057
Astle_et_al_2016_High_light_scatter_reticulocyte_count ENSG00000213981.8 Brain_Putamen_basal_ganglia 0.004156
Astle_et_al_2016_High_light_scatter_reticulocyte_count ENSG00000128683.13 Vagina 0.001009
Astle_et_al_2016_High_light_scatter_reticulocyte_count ENSG00000071909.18 Cells_Cultured_fibroblasts 0.003605
Astle_et_al_2016_High_light_scatter_reticulocyte_count ENSG00000071967.11 Heart_Atrial_Appendage 0.003531
Astle_et_al_2016_High_light_scatter_reticulocyte_count ENSG00000260742.1 Brain_Frontal_Cortex_BA9 0.001106
Astle_et_al_2016_High_light_scatter_reticulocyte_count ENSG00000188452.13 Esophagus_Muscularis 0.0002307
Astle_et_al_2016_High_light_scatter_reticulocyte_count ENSG00000234595.1 Brain_Cerebellar_Hemisphere 0.0003233
Astle_et_al_2016_High_light_scatter_reticulocyte_count ENSG00000138379.4 Heart_Atrial_Appendage 0.004143
Astle_et_al_2016_High_light_scatter_reticulocyte_count ENSG00000138386.16 Thyroid 0.0008362
Astle_et_al_2016_High_light_scatter_reticulocyte_count ENSG00000284052.1 Brain_Amygdala 0.0002592
Astle_et_al_2016_High_light_scatter_reticulocyte_count ENSG00000115415.18 Artery_Tibial 1.857e-06
Astle_et_al_2016_High_light_scatter_reticulocyte_count ENSG00000115419.12 Pituitary 7.158e-11
Astle_et_al_2016_High_light_scatter_reticulocyte_count ENSG00000228509.5 Testis 4.294e-07
Astle_et_al_2016_High_light_scatter_reticulocyte_count ENSG00000235852.1 Cells_EBV-transformed_lymphocytes 1.485e-07
Astle_et_al_2016_High_light_scatter_reticulocyte_count ENSG00000231858.5 Lung 0.0007594
Astle_et_al_2016_High_light_scatter_reticulocyte_count ENSG00000233766.7 Testis 0.002842
Astle_et_al_2016_High_light_scatter_reticulocyte_count ENSG00000138439.11 Spleen 5.117e-05
Astle_et_al_2016_High_light_scatter_reticulocyte_count ENSG00000224791.1 Lung 0.001288
Astle_et_al_2016_High_light_scatter_reticulocyte_count ENSG00000114933.15 Brain_Nucleus_accumbens_basal_ganglia 0.0001035
Astle_et_al_2016_High_light_scatter_reticulocyte_count ENSG00000207406.1 Skin_Sun_Exposed 0.003206
Astle_et_al_2016_High_light_scatter_reticulocyte_count ENSG00000183671.12 Adipose_Visceral_Omentum 0.001063
Astle_et_al_2016_High_light_scatter_reticulocyte_count ENSG00000279220.1 Ovary 0.0001522
Astle_et_al_2016_High_light_scatter_reticulocyte_count ENSG00000228577.1 Nerve_Tibial 0.001793
Astle_et_al_2016_High_light_scatter_reticulocyte_count ENSG00000231672.6 Artery_Coronary 1.138e-07
Astle_et_al_2016_High_light_scatter_reticulocyte_count ENSG00000231035.1 Artery_Tibial 2.168e-10
Astle_et_al_2016_High_light_scatter_reticulocyte_count ENSG00000127838.13 Artery_Aorta 4.885e-15
Astle_et_al_2016_High_light_scatter_reticulocyte_count ENSG00000079308.16 Esophagus_Muscularis 5.551e-16
Astle_et_al_2016_High_light_scatter_reticulocyte_count ENSG00000158428.3 Brain_Putamen_basal_ganglia 2.691e-05
Astle_et_al_2016_High_light_scatter_reticulocyte_count ENSG00000179921.14 Artery_Aorta 4.219e-15
Astle_et_al_2016_High_light_scatter_reticulocyte_count ENSG00000223923.1 Heart_Atrial_Appendage 0.001774
Astle_et_al_2016_High_light_scatter_reticulocyte_count ENSG00000163466.15 Minor_Salivary_Gland 3.426e-11
Astle_et_al_2016_High_light_scatter_reticulocyte_count ENSG00000144580.13 Brain_Cerebellar_Hemisphere 3.423e-09
Astle_et_al_2016_High_light_scatter_reticulocyte_count ENSG00000115556.13 Brain_Substantia_nigra 4.297e-09
Astle_et_al_2016_High_light_scatter_reticulocyte_count ENSG00000163482.11 Pituitary 2.937e-09
Astle_et_al_2016_High_light_scatter_reticulocyte_count ENSG00000135912.10 Thyroid 6.758e-11
Astle_et_al_2016_High_light_scatter_reticulocyte_count ENSG00000127837.9 Stomach 2.665e-15
Astle_et_al_2016_High_light_scatter_reticulocyte_count ENSG00000115568.15 Brain_Hypothalamus 1.792e-08
Astle_et_al_2016_High_light_scatter_reticulocyte_count ENSG00000135913.10 Brain_Hypothalamus 2.036e-08
Astle_et_al_2016_High_light_scatter_reticulocyte_count ENSG00000180871.7 Esophagus_Mucosa 5.518e-10
Astle_et_al_2016_High_light_scatter_reticulocyte_count ENSG00000135929.8 Testis 1.468e-10
Astle_et_al_2016_High_light_scatter_reticulocyte_count ENSG00000230580.1 Testis 0.002382
Astle_et_al_2016_High_light_scatter_reticulocyte_count ENSG00000272555.1 Esophagus_Gastroesophageal_Junction 3.757e-11
Astle_et_al_2016_High_light_scatter_reticulocyte_count ENSG00000163464.7 Whole_Blood 7.146e-09
Astle_et_al_2016_High_light_scatter_reticulocyte_count ENSG00000135926.14 Stomach 4.663e-15
Astle_et_al_2016_High_light_scatter_reticulocyte_count ENSG00000261338.2 Small_Intestine_Terminal_Ileum 1.443e-15
Astle_et_al_2016_High_light_scatter_reticulocyte_count ENSG00000237281.1 Thyroid 0.003725
Astle_et_al_2016_High_light_scatter_reticulocyte_count ENSG00000127831.10 Whole_Blood 4.026e-06
Astle_et_al_2016_High_light_scatter_reticulocyte_count ENSG00000074582.12 Esophagus_Mucosa 1.176e-09
Astle_et_al_2016_High_light_scatter_reticulocyte_count ENSG00000273466.1 Artery_Aorta 1.322e-09
Astle_et_al_2016_High_light_scatter_reticulocyte_count ENSG00000115596.3 Muscle_Skeletal 0.0004239
Astle_et_al_2016_High_light_scatter_reticulocyte_count ENSG00000152049.6 Cells_Cultured_fibroblasts 0.004146
Astle_et_al_2016_High_light_scatter_reticulocyte_count ENSG00000272622.1 Esophagus_Mucosa 0.0004352
Astle_et_al_2016_High_light_scatter_reticulocyte_count ENSG00000169047.5 Whole_Blood 6.246e-06
Astle_et_al_2016_High_light_scatter_reticulocyte_count ENSG00000144468.16 Brain_Frontal_Cortex_BA9 0.0004646
Astle_et_al_2016_High_light_scatter_reticulocyte_count ENSG00000156966.6 Whole_Blood 0.0009985
Astle_et_al_2016_High_light_scatter_reticulocyte_count ENSG00000134107.4 Muscle_Skeletal 0.0008435
Astle_et_al_2016_High_light_scatter_reticulocyte_count ENSG00000163701.18 Whole_Blood 0.003954
Astle_et_al_2016_High_light_scatter_reticulocyte_count ENSG00000272483.1 Stomach 0.0008951
Astle_et_al_2016_High_light_scatter_reticulocyte_count ENSG00000197548.12 Artery_Aorta 0.001596
Astle_et_al_2016_High_light_scatter_reticulocyte_count ENSG00000154743.17 Colon_Sigmoid 0.0001249
Astle_et_al_2016_High_light_scatter_reticulocyte_count ENSG00000225526.4 Brain_Frontal_Cortex_BA9 0.003182
Astle_et_al_2016_High_light_scatter_reticulocyte_count ENSG00000168036.16 Colon_Transverse 0.003488
Astle_et_al_2016_High_light_scatter_reticulocyte_count ENSG00000233919.1 Testis 0.0008291
Astle_et_al_2016_High_light_scatter_reticulocyte_count ENSG00000160791.13 Nerve_Tibial 0.0002065
Astle_et_al_2016_High_light_scatter_reticulocyte_count ENSG00000121797.9 Adipose_Subcutaneous 1.225e-05
Astle_et_al_2016_High_light_scatter_reticulocyte_count ENSG00000283646.1 Lung 0.0007391
Astle_et_al_2016_High_light_scatter_reticulocyte_count ENSG00000160799.11 Testis 4.009e-05
Astle_et_al_2016_High_light_scatter_reticulocyte_count ENSG00000223552.1 Pancreas 1.344e-05
Astle_et_al_2016_High_light_scatter_reticulocyte_count ENSG00000163827.12 Brain_Cerebellum 9.728e-05
Astle_et_al_2016_High_light_scatter_reticulocyte_count ENSG00000178038.16 Brain_Cerebellar_Hemisphere 0.0003353
Astle_et_al_2016_High_light_scatter_reticulocyte_count ENSG00000181555.20 Thyroid 1.883e-05
Astle_et_al_2016_High_light_scatter_reticulocyte_count ENSG00000160796.16 Colon_Sigmoid 3.647e-05
Astle_et_al_2016_High_light_scatter_reticulocyte_count ENSG00000114650.18 Brain_Hippocampus 2.081e-09
Astle_et_al_2016_High_light_scatter_reticulocyte_count ENSG00000260236.1 Esophagus_Gastroesophageal_Junction 1.224e-07
Astle_et_al_2016_High_light_scatter_reticulocyte_count ENSG00000114648.11 Skin_Not_Sun_Exposed 5.353e-07
Astle_et_al_2016_High_light_scatter_reticulocyte_count ENSG00000076201.14 Heart_Atrial_Appendage 1.492e-07
Astle_et_al_2016_High_light_scatter_reticulocyte_count ENSG00000236409.1 Lung 5.202e-05
Astle_et_al_2016_High_light_scatter_reticulocyte_count ENSG00000088727.12 Testis 5.976e-19
Astle_et_al_2016_High_light_scatter_reticulocyte_count ENSG00000132153.14 Muscle_Skeletal 4.746e-12
Astle_et_al_2016_High_light_scatter_reticulocyte_count ENSG00000271161.1 Colon_Transverse 6.625e-10
Astle_et_al_2016_High_light_scatter_reticulocyte_count ENSG00000163832.15 Adipose_Subcutaneous 2.747e-10
Astle_et_al_2016_High_light_scatter_reticulocyte_count ENSG00000114646.9 Colon_Sigmoid 2.461e-12
Astle_et_al_2016_High_light_scatter_reticulocyte_count ENSG00000164047.4 Heart_Atrial_Appendage 1.221e-15
Astle_et_al_2016_High_light_scatter_reticulocyte_count ENSG00000173473.10 Brain_Spinal_cord_cervical_c-1 9.112e-13
Astle_et_al_2016_High_light_scatter_reticulocyte_count ENSG00000164049.14 Thyroid 3.536e-18
Astle_et_al_2016_High_light_scatter_reticulocyte_count ENSG00000164054.15 Cells_Cultured_fibroblasts 1.621e-19
Astle_et_al_2016_High_light_scatter_reticulocyte_count ENSG00000145040.3 Breast_Mammary_Tissue 4.996e-15
Astle_et_al_2016_High_light_scatter_reticulocyte_count ENSG00000114268.11 Skin_Sun_Exposed 1.865e-14
Astle_et_al_2016_High_light_scatter_reticulocyte_count ENSG00000047849.21 Cells_EBV-transformed_lymphocytes 1.697e-12
Astle_et_al_2016_High_light_scatter_reticulocyte_count ENSG00000164045.11 Spleen 4.597e-06
Astle_et_al_2016_High_light_scatter_reticulocyte_count ENSG00000225697.12 Lung 1.516e-09
Astle_et_al_2016_High_light_scatter_reticulocyte_count ENSG00000164050.12 Whole_Blood 4.905e-19
Astle_et_al_2016_High_light_scatter_reticulocyte_count ENSG00000228638.1 Esophagus_Muscularis 1.489e-08
Astle_et_al_2016_High_light_scatter_reticulocyte_count ENSG00000271973.1 Adrenal_Gland 8.27e-12
Astle_et_al_2016_High_light_scatter_reticulocyte_count ENSG00000244380.1 Testis 1.306e-18
Astle_et_al_2016_High_light_scatter_reticulocyte_count ENSG00000172113.8 Breast_Mammary_Tissue 4.181e-06
Astle_et_al_2016_High_light_scatter_reticulocyte_count ENSG00000229759.1 Small_Intestine_Terminal_Ileum 1.419e-08
Astle_et_al_2016_High_light_scatter_reticulocyte_count ENSG00000164053.19 Brain_Cerebellum 1.12e-11
Astle_et_al_2016_High_light_scatter_reticulocyte_count ENSG00000199476.1 Brain_Cerebellum 6.017e-06
Astle_et_al_2016_High_light_scatter_reticulocyte_count ENSG00000229453.2 Prostate 7.434e-06
Astle_et_al_2016_High_light_scatter_reticulocyte_count ENSG00000164048.13 Brain_Substantia_nigra 3.409e-08
Astle_et_al_2016_High_light_scatter_reticulocyte_count ENSG00000114270.17 Artery_Tibial 7.772e-16
Astle_et_al_2016_High_light_scatter_reticulocyte_count ENSG00000164051.13 Cells_Cultured_fibroblasts 1.793e-18
Astle_et_al_2016_High_light_scatter_reticulocyte_count ENSG00000198218.10 Pancreas 4.859e-13
Astle_et_al_2016_High_light_scatter_reticulocyte_count ENSG00000232112.3 Breast_Mammary_Tissue 3.241e-18
Astle_et_al_2016_High_light_scatter_reticulocyte_count ENSG00000178149.16 Skin_Not_Sun_Exposed 2.22e-16
Astle_et_al_2016_High_light_scatter_reticulocyte_count ENSG00000177352.9 Skin_Not_Sun_Exposed 3.968e-05
Astle_et_al_2016_High_light_scatter_reticulocyte_count ENSG00000008300.16 Lung 2.709e-14
Astle_et_al_2016_High_light_scatter_reticulocyte_count ENSG00000183396.3 Nerve_Tibial 3.092e-12
Astle_et_al_2016_High_light_scatter_reticulocyte_count ENSG00000213689.11 Brain_Putamen_basal_ganglia 2.502e-18
Astle_et_al_2016_High_light_scatter_reticulocyte_count ENSG00000068745.14 Artery_Aorta 2.22e-16
Astle_et_al_2016_High_light_scatter_reticulocyte_count ENSG00000213672.7 Nerve_Tibial 0.003938
Astle_et_al_2016_High_light_scatter_reticulocyte_count ENSG00000114316.12 Pancreas 2.22e-16
Astle_et_al_2016_High_light_scatter_reticulocyte_count ENSG00000114302.15 Esophagus_Muscularis 7.599e-28
Astle_et_al_2016_High_light_scatter_reticulocyte_count ENSG00000224424.7 Muscle_Skeletal 6.395e-21
Astle_et_al_2016_High_light_scatter_reticulocyte_count ENSG00000188315.7 Cells_Cultured_fibroblasts 1.699e-40
Astle_et_al_2016_High_light_scatter_reticulocyte_count ENSG00000178057.14 Muscle_Skeletal 4.87e-12
Astle_et_al_2016_High_light_scatter_reticulocyte_count ENSG00000178467.17 Colon_Transverse 3.06e-12
Astle_et_al_2016_High_light_scatter_reticulocyte_count ENSG00000233276.3 Muscle_Skeletal 7.445e-39
Astle_et_al_2016_High_light_scatter_reticulocyte_count ENSG00000178252.17 Prostate 7.383e-14
Astle_et_al_2016_High_light_scatter_reticulocyte_count ENSG00000270441.1 Whole_Blood 1.11e-16
Astle_et_al_2016_High_light_scatter_reticulocyte_count ENSG00000145029.13 Vagina 1.11e-16
Astle_et_al_2016_High_light_scatter_reticulocyte_count ENSG00000145022.4 Artery_Aorta 1.11e-16
Astle_et_al_2016_High_light_scatter_reticulocyte_count ENSG00000272434.1 Artery_Tibial 1.887e-15
Astle_et_al_2016_High_light_scatter_reticulocyte_count ENSG00000172037.13 Nerve_Tibial 3.198e-06
Astle_et_al_2016_High_light_scatter_reticulocyte_count ENSG00000228350.1 Testis 5.677e-12
Astle_et_al_2016_High_light_scatter_reticulocyte_count ENSG00000173402.11 Heart_Atrial_Appendage 2.492e-40
Astle_et_al_2016_High_light_scatter_reticulocyte_count ENSG00000173421.16 Testis 5.551e-16
Astle_et_al_2016_High_light_scatter_reticulocyte_count ENSG00000226913.1 Pancreas 2.22e-16
Astle_et_al_2016_High_light_scatter_reticulocyte_count ENSG00000145020.15 Brain_Putamen_basal_ganglia 2.532e-10
Astle_et_al_2016_High_light_scatter_reticulocyte_count ENSG00000185909.14 Esophagus_Mucosa 3.331e-16
Astle_et_al_2016_High_light_scatter_reticulocyte_count ENSG00000225399.4 Stomach 5.826e-13
Astle_et_al_2016_High_light_scatter_reticulocyte_count ENSG00000173531.15 Brain_Hippocampus 4.507e-69
Astle_et_al_2016_High_light_scatter_reticulocyte_count ENSG00000067560.10 Artery_Tibial 1.094e-41
Astle_et_al_2016_High_light_scatter_reticulocyte_count ENSG00000235908.1 Cells_Cultured_fibroblasts 1.603e-38
Astle_et_al_2016_High_light_scatter_reticulocyte_count ENSG00000176095.11 Artery_Tibial 1.897e-07
Astle_et_al_2016_High_light_scatter_reticulocyte_count ENSG00000182179.12 Muscle_Skeletal 4.441e-16
Astle_et_al_2016_High_light_scatter_reticulocyte_count ENSG00000001617.11 Nerve_Tibial 1.34e-28
Astle_et_al_2016_High_light_scatter_reticulocyte_count ENSG00000164062.12 Nerve_Tibial 5.517e-67
Astle_et_al_2016_High_light_scatter_reticulocyte_count ENSG00000173540.12 Brain_Anterior_cingulate_cortex_BA24 0.0001164
Astle_et_al_2016_High_light_scatter_reticulocyte_count ENSG00000164068.15 Small_Intestine_Terminal_Ileum 4.366e-11
Astle_et_al_2016_High_light_scatter_reticulocyte_count ENSG00000164061.4 Brain_Cortex 1.785e-45
Astle_et_al_2016_High_light_scatter_reticulocyte_count ENSG00000164078.12 Brain_Frontal_Cortex_BA9 4.441e-16
Astle_et_al_2016_High_light_scatter_reticulocyte_count ENSG00000185614.4 Muscle_Skeletal 2.22e-16
Astle_et_al_2016_High_light_scatter_reticulocyte_count ENSG00000232352.1 Esophagus_Gastroesophageal_Junction 4.641e-14
Astle_et_al_2016_High_light_scatter_reticulocyte_count ENSG00000187492.8 Artery_Tibial 7.265e-11
Astle_et_al_2016_High_light_scatter_reticulocyte_count ENSG00000213600.3 Whole_Blood 1.705e-24
Astle_et_al_2016_High_light_scatter_reticulocyte_count ENSG00000281358.1 Adipose_Subcutaneous 3.013e-11
Astle_et_al_2016_High_light_scatter_reticulocyte_count ENSG00000126062.3 Adipose_Visceral_Omentum 1.673e-18
Astle_et_al_2016_High_light_scatter_reticulocyte_count ENSG00000114383.9 Cells_Cultured_fibroblasts 5.279e-09
Astle_et_al_2016_High_light_scatter_reticulocyte_count ENSG00000068028.17 Heart_Atrial_Appendage 1.776e-15
Astle_et_al_2016_High_light_scatter_reticulocyte_count ENSG00000164077.13 Heart_Atrial_Appendage 2.76e-34
Astle_et_al_2016_High_light_scatter_reticulocyte_count ENSG00000003756.16 Thyroid 1.11e-16
Astle_et_al_2016_High_light_scatter_reticulocyte_count ENSG00000188338.14 Esophagus_Muscularis 3.731e-23
Astle_et_al_2016_High_light_scatter_reticulocyte_count ENSG00000228008.1 Testis 2.22e-16
Astle_et_al_2016_High_light_scatter_reticulocyte_count ENSG00000114378.16 Adrenal_Gland 2.22e-16
Astle_et_al_2016_High_light_scatter_reticulocyte_count ENSG00000281691.1 Esophagus_Gastroesophageal_Junction 3.331e-16
Astle_et_al_2016_High_light_scatter_reticulocyte_count ENSG00000004534.14 Brain_Amygdala 8.882e-16
Astle_et_al_2016_High_light_scatter_reticulocyte_count ENSG00000234667.1 Stomach 1.318e-08
Astle_et_al_2016_High_light_scatter_reticulocyte_count ENSG00000114349.9 Lung 1.432e-25
Astle_et_al_2016_High_light_scatter_reticulocyte_count ENSG00000183763.8 Testis 0.0006563
Astle_et_al_2016_High_light_scatter_reticulocyte_count ENSG00000164076.16 Small_Intestine_Terminal_Ileum 3.146e-20
Astle_et_al_2016_High_light_scatter_reticulocyte_count ENSG00000235016.1 Brain_Cerebellar_Hemisphere 7.358e-05
Astle_et_al_2016_High_light_scatter_reticulocyte_count ENSG00000007402.11 Liver 1.775e-10
Astle_et_al_2016_High_light_scatter_reticulocyte_count ENSG00000214706.10 Muscle_Skeletal 4.876e-164
Astle_et_al_2016_High_light_scatter_reticulocyte_count ENSG00000186792.16 Cells_EBV-transformed_lymphocytes 7.184e-116
Astle_et_al_2016_High_light_scatter_reticulocyte_count ENSG00000114395.10 Esophagus_Muscularis 2.229e-12
Astle_et_al_2016_High_light_scatter_reticulocyte_count ENSG00000271858.5 Liver 1.273e-11
Astle_et_al_2016_High_light_scatter_reticulocyte_count ENSG00000230454.1 Minor_Salivary_Gland 1.525e-08
Astle_et_al_2016_High_light_scatter_reticulocyte_count ENSG00000114738.10 Muscle_Skeletal 4.187e-08
Astle_et_al_2016_High_light_scatter_reticulocyte_count ENSG00000243477.5 Prostate 1.744e-118
Astle_et_al_2016_High_light_scatter_reticulocyte_count ENSG00000114353.16 Heart_Atrial_Appendage 5.56e-35
Astle_et_al_2016_High_light_scatter_reticulocyte_count ENSG00000012171.19 Adipose_Subcutaneous 2.902e-09
Astle_et_al_2016_High_light_scatter_reticulocyte_count ENSG00000088543.14 Thyroid 0.0002245
Astle_et_al_2016_High_light_scatter_reticulocyte_count ENSG00000179564.3 Heart_Atrial_Appendage 3.409e-09
Astle_et_al_2016_High_light_scatter_reticulocyte_count ENSG00000114735.9 Whole_Blood 3.37e-07
Astle_et_al_2016_High_light_scatter_reticulocyte_count ENSG00000273356.1 Esophagus_Mucosa 0.0001309
Astle_et_al_2016_High_light_scatter_reticulocyte_count ENSG00000088538.12 Lung 1.787e-23
Astle_et_al_2016_High_light_scatter_reticulocyte_count ENSG00000145050.15 Heart_Atrial_Appendage 1.158e-05
Astle_et_al_2016_High_light_scatter_reticulocyte_count ENSG00000259956.1 Breast_Mammary_Tissue 1.383e-65
Astle_et_al_2016_High_light_scatter_reticulocyte_count ENSG00000164080.13 Esophagus_Mucosa 5.904e-65
Astle_et_al_2016_High_light_scatter_reticulocyte_count ENSG00000164081.12 Skin_Sun_Exposed 3.331e-16
Astle_et_al_2016_High_light_scatter_reticulocyte_count ENSG00000114767.6 Esophagus_Mucosa 5.205e-13
Astle_et_al_2016_High_light_scatter_reticulocyte_count ENSG00000280422.1 Brain_Cerebellum 4.893e-07
Astle_et_al_2016_High_light_scatter_reticulocyte_count ENSG00000114779.19 Cells_Cultured_fibroblasts 0.0008178
Astle_et_al_2016_High_light_scatter_reticulocyte_count ENSG00000243989.8 Esophagus_Muscularis 0.001396
Astle_et_al_2016_High_light_scatter_reticulocyte_count ENSG00000248487.8 Esophagus_Mucosa 4.457e-07
Astle_et_al_2016_High_light_scatter_reticulocyte_count ENSG00000239732.3 Adipose_Visceral_Omentum 0.0003788
Astle_et_al_2016_High_light_scatter_reticulocyte_count ENSG00000164086.9 Artery_Aorta 0.003463
Astle_et_al_2016_High_light_scatter_reticulocyte_count ENSG00000023330.14 Testis 2.422e-08
Astle_et_al_2016_High_light_scatter_reticulocyte_count ENSG00000010322.15 Artery_Tibial 0.001618
Astle_et_al_2016_High_light_scatter_reticulocyte_count ENSG00000164088.17 Testis 3.816e-07
Astle_et_al_2016_High_light_scatter_reticulocyte_count ENSG00000247596.8 Artery_Tibial 3.366e-07
Astle_et_al_2016_High_light_scatter_reticulocyte_count ENSG00000168268.10 Esophagus_Gastroesophageal_Junction 9.392e-14
Astle_et_al_2016_High_light_scatter_reticulocyte_count ENSG00000242797.3 Nerve_Tibial 3.882e-10
Astle_et_al_2016_High_light_scatter_reticulocyte_count ENSG00000168237.17 Colon_Transverse 2.879e-11
Astle_et_al_2016_High_light_scatter_reticulocyte_count ENSG00000184345.4 Testis 2.843e-07
Astle_et_al_2016_High_light_scatter_reticulocyte_count ENSG00000162267.12 Whole_Blood 0.001526
Astle_et_al_2016_High_light_scatter_reticulocyte_count ENSG00000239557.1 Breast_Mammary_Tissue 6.522e-07
Astle_et_al_2016_High_light_scatter_reticulocyte_count ENSG00000243224.1 Skin_Sun_Exposed 9.588e-11
Astle_et_al_2016_High_light_scatter_reticulocyte_count ENSG00000213533.11 Muscle_Skeletal 5.832e-09
Astle_et_al_2016_High_light_scatter_reticulocyte_count ENSG00000055957.10 Artery_Coronary 4.098e-11
Astle_et_al_2016_High_light_scatter_reticulocyte_count ENSG00000163938.16 Thyroid 3.919e-14
Astle_et_al_2016_High_light_scatter_reticulocyte_count ENSG00000164091.11 Thyroid 1.708e-07
Astle_et_al_2016_High_light_scatter_reticulocyte_count ENSG00000168273.7 Skin_Not_Sun_Exposed 3.437e-13
Astle_et_al_2016_High_light_scatter_reticulocyte_count ENSG00000114841.17 Esophagus_Gastroesophageal_Junction 3.272e-06
Astle_et_al_2016_High_light_scatter_reticulocyte_count ENSG00000272573.5 Nerve_Tibial 0.000145
Astle_et_al_2016_High_light_scatter_reticulocyte_count ENSG00000114902.13 Brain_Frontal_Cortex_BA9 1.739e-12
Astle_et_al_2016_High_light_scatter_reticulocyte_count ENSG00000114904.12 Breast_Mammary_Tissue 1.094e-12
Astle_et_al_2016_High_light_scatter_reticulocyte_count ENSG00000163939.18 Artery_Tibial 6.685e-12
Astle_et_al_2016_High_light_scatter_reticulocyte_count ENSG00000016864.18 Pancreas 8.105e-15
Astle_et_al_2016_High_light_scatter_reticulocyte_count ENSG00000275956.1 Nerve_Tibial 2.164e-13
Astle_et_al_2016_High_light_scatter_reticulocyte_count ENSG00000279144.1 Artery_Aorta 1.206e-06
Astle_et_al_2016_High_light_scatter_reticulocyte_count ENSG00000270941.1 Brain_Cerebellar_Hemisphere 5.026e-13
Astle_et_al_2016_High_light_scatter_reticulocyte_count ENSG00000055955.15 Pancreas 2.054e-05
Astle_et_al_2016_High_light_scatter_reticulocyte_count ENSG00000163935.13 Skin_Sun_Exposed 0.0005854
Astle_et_al_2016_High_light_scatter_reticulocyte_count ENSG00000280417.1 Nerve_Tibial 0.0007031
Astle_et_al_2016_High_light_scatter_reticulocyte_count ENSG00000242142.1 Testis 0.0007485
Astle_et_al_2016_High_light_scatter_reticulocyte_count ENSG00000168374.10 Colon_Transverse 2.764e-06
Astle_et_al_2016_High_light_scatter_reticulocyte_count ENSG00000174844.14 Brain_Hippocampus 4.292e-05
Astle_et_al_2016_High_light_scatter_reticulocyte_count ENSG00000239801.1 Testis 2.316e-05
Astle_et_al_2016_High_light_scatter_reticulocyte_count ENSG00000136068.14 Cells_Cultured_fibroblasts 3.024e-13
Astle_et_al_2016_High_light_scatter_reticulocyte_count ENSG00000244161.1 Cells_Cultured_fibroblasts 8.166e-12
Astle_et_al_2016_High_light_scatter_reticulocyte_count ENSG00000163686.14 Brain_Nucleus_accumbens_basal_ganglia 0.0004027
Astle_et_al_2016_High_light_scatter_reticulocyte_count ENSG00000273493.1 Brain_Putamen_basal_ganglia 0.003994
Astle_et_al_2016_High_light_scatter_reticulocyte_count ENSG00000144724.19 Spleen 0.002092
Astle_et_al_2016_High_light_scatter_reticulocyte_count ENSG00000189196.4 Colon_Transverse 0.0006541
Astle_et_al_2016_High_light_scatter_reticulocyte_count ENSG00000144749.13 Cells_Cultured_fibroblasts 1.106e-05
Astle_et_al_2016_High_light_scatter_reticulocyte_count ENSG00000187098.14 Brain_Cortex 0.002882
Astle_et_al_2016_High_light_scatter_reticulocyte_count ENSG00000241163.7 Brain_Cerebellum 0.0003589
Astle_et_al_2016_High_light_scatter_reticulocyte_count ENSG00000240241.5 Kidney_Cortex 0.00264
Astle_et_al_2016_High_light_scatter_reticulocyte_count ENSG00000179021.9 Stomach 1.168e-05
Astle_et_al_2016_High_light_scatter_reticulocyte_count ENSG00000175105.6 Esophagus_Mucosa 1.446e-05
Astle_et_al_2016_High_light_scatter_reticulocyte_count ENSG00000154174.7 Whole_Blood 0.001578
Astle_et_al_2016_High_light_scatter_reticulocyte_count ENSG00000198919.12 Lung 0.0007515
Astle_et_al_2016_High_light_scatter_reticulocyte_count ENSG00000163507.13 Adipose_Visceral_Omentum 0.00339
Astle_et_al_2016_High_light_scatter_reticulocyte_count ENSG00000242829.1 Adipose_Visceral_Omentum 0.0001187
Astle_et_al_2016_High_light_scatter_reticulocyte_count ENSG00000031081.10 Thyroid 0.0004073
Astle_et_al_2016_High_light_scatter_reticulocyte_count ENSG00000114023.15 Esophagus_Mucosa 0.001571
Astle_et_al_2016_High_light_scatter_reticulocyte_count ENSG00000160124.9 Pituitary 0.000972
Astle_et_al_2016_High_light_scatter_reticulocyte_count ENSG00000121552.3 Lung 0.002482
Astle_et_al_2016_High_light_scatter_reticulocyte_count ENSG00000173193.13 Brain_Frontal_Cortex_BA9 0.001814
Astle_et_al_2016_High_light_scatter_reticulocyte_count ENSG00000241278.1 Breast_Mammary_Tissue 0.002566
Astle_et_al_2016_High_light_scatter_reticulocyte_count ENSG00000272840.1 Brain_Nucleus_accumbens_basal_ganglia 0.002143
Astle_et_al_2016_High_light_scatter_reticulocyte_count ENSG00000244300.2 Breast_Mammary_Tissue 0.001551
Astle_et_al_2016_High_light_scatter_reticulocyte_count ENSG00000179348.11 Esophagus_Muscularis 0.0007103
Astle_et_al_2016_High_light_scatter_reticulocyte_count ENSG00000172771.11 Liver 0.002223
Astle_et_al_2016_High_light_scatter_reticulocyte_count ENSG00000129071.9 Heart_Atrial_Appendage 0.0009737
Astle_et_al_2016_High_light_scatter_reticulocyte_count ENSG00000184897.5 Cells_Cultured_fibroblasts 0.003781
Astle_et_al_2016_High_light_scatter_reticulocyte_count ENSG00000163913.11 Minor_Salivary_Gland 0.004305
Astle_et_al_2016_High_light_scatter_reticulocyte_count ENSG00000004399.12 Artery_Tibial 3.695e-06
Astle_et_al_2016_High_light_scatter_reticulocyte_count ENSG00000271270.5 Brain_Hypothalamus 0.003858
Astle_et_al_2016_High_light_scatter_reticulocyte_count ENSG00000172765.16 Esophagus_Muscularis 0.001401
Astle_et_al_2016_High_light_scatter_reticulocyte_count ENSG00000163781.12 Skin_Sun_Exposed 0.002986
Astle_et_al_2016_High_light_scatter_reticulocyte_count ENSG00000244062.1 Brain_Frontal_Cortex_BA9 0.002187
Astle_et_al_2016_High_light_scatter_reticulocyte_count ENSG00000114019.14 Cells_Cultured_fibroblasts 6.16e-05
Astle_et_al_2016_High_light_scatter_reticulocyte_count ENSG00000260633.1 Kidney_Cortex 6.643e-05
Astle_et_al_2016_High_light_scatter_reticulocyte_count ENSG00000240006.1 Adipose_Subcutaneous 0.003554
Astle_et_al_2016_High_light_scatter_reticulocyte_count ENSG00000214289.2 Colon_Sigmoid 7.052e-05
Astle_et_al_2016_High_light_scatter_reticulocyte_count ENSG00000175066.15 Prostate 4.294e-05
Astle_et_al_2016_High_light_scatter_reticulocyte_count ENSG00000175054.14 Small_Intestine_Terminal_Ileum 1.521e-10
Astle_et_al_2016_High_light_scatter_reticulocyte_count ENSG00000120756.12 Pancreas 7.072e-09
Astle_et_al_2016_High_light_scatter_reticulocyte_count ENSG00000144935.14 Pancreas 0.002512
Astle_et_al_2016_High_light_scatter_reticulocyte_count ENSG00000114127.10 Esophagus_Mucosa 7.403e-06
Astle_et_al_2016_High_light_scatter_reticulocyte_count ENSG00000163714.17 Brain_Cerebellar_Hemisphere 9.691e-09
Astle_et_al_2016_High_light_scatter_reticulocyte_count ENSG00000240950.1 Artery_Aorta 0.003693
Astle_et_al_2016_High_light_scatter_reticulocyte_count ENSG00000241679.2 Skin_Sun_Exposed 2.722e-06
Astle_et_al_2016_High_light_scatter_reticulocyte_count ENSG00000175040.5 Skin_Sun_Exposed 1.917e-07
Astle_et_al_2016_High_light_scatter_reticulocyte_count ENSG00000241570.8 Liver 0.001138
Astle_et_al_2016_High_light_scatter_reticulocyte_count ENSG00000188582.8 Liver 0.0007947
Astle_et_al_2016_High_light_scatter_reticulocyte_count ENSG00000243305.1 Cells_EBV-transformed_lymphocytes 0.001868
Astle_et_al_2016_High_light_scatter_reticulocyte_count ENSG00000075420.12 Stomach 3.597e-05
Astle_et_al_2016_High_light_scatter_reticulocyte_count ENSG00000273261.1 Nerve_Tibial 0.004304
Astle_et_al_2016_High_light_scatter_reticulocyte_count ENSG00000240063.1 Testis 0.0001183
Astle_et_al_2016_High_light_scatter_reticulocyte_count ENSG00000058063.15 Brain_Cerebellar_Hemisphere 3.513e-07
Astle_et_al_2016_High_light_scatter_reticulocyte_count ENSG00000270554.1 Esophagus_Muscularis 2.873e-05
Astle_et_al_2016_High_light_scatter_reticulocyte_count ENSG00000163872.15 Lung 0.002456
Astle_et_al_2016_High_light_scatter_reticulocyte_count ENSG00000161202.17 Adipose_Subcutaneous 0.0002824
Astle_et_al_2016_High_light_scatter_reticulocyte_count ENSG00000145194.17 Esophagus_Muscularis 9.463e-05
Astle_et_al_2016_High_light_scatter_reticulocyte_count ENSG00000273181.1 Stomach 0.001939
Astle_et_al_2016_High_light_scatter_reticulocyte_count ENSG00000145191.12 Cells_Cultured_fibroblasts 0.0002274
Astle_et_al_2016_High_light_scatter_reticulocyte_count ENSG00000161203.13 Heart_Atrial_Appendage 0.0003999
Astle_et_al_2016_High_light_scatter_reticulocyte_count ENSG00000272721.5 Artery_Coronary 0.002312
Astle_et_al_2016_High_light_scatter_reticulocyte_count ENSG00000175182.14 Esophagus_Mucosa 0.0001388
Astle_et_al_2016_High_light_scatter_reticulocyte_count ENSG00000073849.14 Ovary 0.0001448
Astle_et_al_2016_High_light_scatter_reticulocyte_count ENSG00000185112.5 Spleen 0.0001301
Astle_et_al_2016_High_light_scatter_reticulocyte_count ENSG00000230401.1 Testis 0.0001203
Astle_et_al_2016_High_light_scatter_reticulocyte_count ENSG00000145113.21 Brain_Caudate_basal_ganglia 0.001199
Astle_et_al_2016_High_light_scatter_reticulocyte_count ENSG00000207650.1 Prostate 0.00172
Astle_et_al_2016_High_light_scatter_reticulocyte_count ENSG00000273009.1 Brain_Nucleus_accumbens_basal_ganglia 0.0002438
Astle_et_al_2016_High_light_scatter_reticulocyte_count ENSG00000061938.16 Skin_Sun_Exposed 0.0007923
Astle_et_al_2016_High_light_scatter_reticulocyte_count ENSG00000176945.16 Kidney_Cortex 0.0002417
Astle_et_al_2016_High_light_scatter_reticulocyte_count ENSG00000283426.1 Pancreas 0.002595
Astle_et_al_2016_High_light_scatter_reticulocyte_count ENSG00000072274.12 Lung 2.828e-09
Astle_et_al_2016_High_light_scatter_reticulocyte_count ENSG00000231464.1 Pituitary 0.0008265
Astle_et_al_2016_High_light_scatter_reticulocyte_count ENSG00000231443.2 Pituitary 0.0001493
Astle_et_al_2016_High_light_scatter_reticulocyte_count ENSG00000127418.14 Thyroid 1.858e-05
Astle_et_al_2016_High_light_scatter_reticulocyte_count ENSG00000207009.1 Testis 0.003831
Astle_et_al_2016_High_light_scatter_reticulocyte_count ENSG00000013810.18 Brain_Spinal_cord_cervical_c-1 0.001496
Astle_et_al_2016_High_light_scatter_reticulocyte_count ENSG00000178177.15 Cells_Cultured_fibroblasts 0.0001624
Astle_et_al_2016_High_light_scatter_reticulocyte_count ENSG00000163257.10 Colon_Sigmoid 0.0007894
Astle_et_al_2016_High_light_scatter_reticulocyte_count ENSG00000235413.3 Colon_Transverse 0.0003004
Astle_et_al_2016_High_light_scatter_reticulocyte_count ENSG00000109787.12 Nerve_Tibial 0.0005902
Astle_et_al_2016_High_light_scatter_reticulocyte_count ENSG00000121897.14 Whole_Blood 0.001965
Astle_et_al_2016_High_light_scatter_reticulocyte_count ENSG00000163683.11 Adipose_Visceral_Omentum 0.003137
Astle_et_al_2016_High_light_scatter_reticulocyte_count ENSG00000280285.1 Ovary 5.894e-05
Astle_et_al_2016_High_light_scatter_reticulocyte_count ENSG00000084093.16 Testis 3.624e-06
Astle_et_al_2016_High_light_scatter_reticulocyte_count ENSG00000171476.21 Muscle_Skeletal 0.000197
Astle_et_al_2016_High_light_scatter_reticulocyte_count ENSG00000047315.15 Brain_Frontal_Cortex_BA9 1.024e-05
Astle_et_al_2016_High_light_scatter_reticulocyte_count ENSG00000084092.6 Artery_Aorta 9.117e-06
Astle_et_al_2016_High_light_scatter_reticulocyte_count ENSG00000269949.1 Artery_Aorta 2.392e-05
Astle_et_al_2016_High_light_scatter_reticulocyte_count ENSG00000118816.9 Skin_Not_Sun_Exposed 0.003424
Astle_et_al_2016_High_light_scatter_reticulocyte_count ENSG00000234036.4 Cells_Cultured_fibroblasts 1.02e-05
Astle_et_al_2016_High_light_scatter_reticulocyte_count ENSG00000138756.17 Adrenal_Gland 0.0001353
Astle_et_al_2016_High_light_scatter_reticulocyte_count ENSG00000163291.14 Esophagus_Mucosa 0.0002913
Astle_et_al_2016_High_light_scatter_reticulocyte_count ENSG00000270480.1 Brain_Spinal_cord_cervical_c-1 1.305e-05
Astle_et_al_2016_High_light_scatter_reticulocyte_count ENSG00000145284.11 Cells_Cultured_fibroblasts 0.0003658
Astle_et_al_2016_High_light_scatter_reticulocyte_count ENSG00000249242.7 Lung 0.001901
Astle_et_al_2016_High_light_scatter_reticulocyte_count ENSG00000214988.4 Heart_Atrial_Appendage 8.894e-05
Astle_et_al_2016_High_light_scatter_reticulocyte_count ENSG00000145332.13 Whole_Blood 0.00332
Astle_et_al_2016_High_light_scatter_reticulocyte_count ENSG00000196344.11 Skin_Sun_Exposed 0.001416
Astle_et_al_2016_High_light_scatter_reticulocyte_count ENSG00000109270.12 Esophagus_Muscularis 0.0001606
Astle_et_al_2016_High_light_scatter_reticulocyte_count ENSG00000164032.11 Artery_Tibial 0.0004073
Astle_et_al_2016_High_light_scatter_reticulocyte_count ENSG00000249710.1 Testis 0.001107
Astle_et_al_2016_High_light_scatter_reticulocyte_count ENSG00000109320.11 Cells_Cultured_fibroblasts 3.872e-05
Astle_et_al_2016_High_light_scatter_reticulocyte_count ENSG00000260651.1 Brain_Cerebellar_Hemisphere 8.744e-05
Astle_et_al_2016_High_light_scatter_reticulocyte_count ENSG00000164022.16 Pancreas 0.004321
Astle_et_al_2016_High_light_scatter_reticulocyte_count ENSG00000145348.16 Adipose_Visceral_Omentum 0.003588
Astle_et_al_2016_High_light_scatter_reticulocyte_count ENSG00000138798.11 Cells_Cultured_fibroblasts 3.58e-06
Astle_et_al_2016_High_light_scatter_reticulocyte_count ENSG00000138792.9 Thyroid 0.004175
Astle_et_al_2016_High_light_scatter_reticulocyte_count ENSG00000172399.5 Heart_Atrial_Appendage 0.001231
Astle_et_al_2016_High_light_scatter_reticulocyte_count ENSG00000250412.1 Thyroid 5.004e-06
Astle_et_al_2016_High_light_scatter_reticulocyte_count ENSG00000164096.12 Ovary 2.656e-05
Astle_et_al_2016_High_light_scatter_reticulocyte_count ENSG00000249244.1 Brain_Hypothalamus 6.253e-06
Astle_et_al_2016_High_light_scatter_reticulocyte_count ENSG00000145390.11 Brain_Frontal_Cortex_BA9 5.866e-05
Astle_et_al_2016_High_light_scatter_reticulocyte_count ENSG00000283050.1 Brain_Nucleus_accumbens_basal_ganglia 2.608e-05
Astle_et_al_2016_High_light_scatter_reticulocyte_count ENSG00000138735.15 Muscle_Skeletal 2.914e-05
Astle_et_al_2016_High_light_scatter_reticulocyte_count ENSG00000145384.3 Adrenal_Gland 2.625e-05
Astle_et_al_2016_High_light_scatter_reticulocyte_count ENSG00000245958.6 Adrenal_Gland 1.482e-05
Astle_et_al_2016_High_light_scatter_reticulocyte_count ENSG00000250772.5 Testis 0.0009213
Astle_et_al_2016_High_light_scatter_reticulocyte_count ENSG00000138686.9 Nerve_Tibial 3.35e-05
Astle_et_al_2016_High_light_scatter_reticulocyte_count ENSG00000164112.12 Brain_Frontal_Cortex_BA9 0.001599
Astle_et_al_2016_High_light_scatter_reticulocyte_count ENSG00000226757.2 Nerve_Tibial 0.001353
Astle_et_al_2016_High_light_scatter_reticulocyte_count ENSG00000145386.9 Testis 0.0003093
Astle_et_al_2016_High_light_scatter_reticulocyte_count ENSG00000250969.1 Brain_Cerebellum 5.662e-05
Astle_et_al_2016_High_light_scatter_reticulocyte_count ENSG00000197465.13 Artery_Tibial 2.403e-59
Astle_et_al_2016_High_light_scatter_reticulocyte_count ENSG00000249741.2 Spleen 2.042e-57
Astle_et_al_2016_High_light_scatter_reticulocyte_count ENSG00000236296.7 Testis 4.957e-10
Astle_et_al_2016_High_light_scatter_reticulocyte_count ENSG00000251600.5 Kidney_Cortex 8.43e-58
Astle_et_al_2016_High_light_scatter_reticulocyte_count ENSG00000246448.2 Brain_Spinal_cord_cervical_c-1 6.256e-50
Astle_et_al_2016_High_light_scatter_reticulocyte_count ENSG00000183090.5 Lung 1.678e-51
Astle_et_al_2016_High_light_scatter_reticulocyte_count ENSG00000250361.7 Whole_Blood 2.242e-34
Astle_et_al_2016_High_light_scatter_reticulocyte_count ENSG00000250345.2 Testis 2.729e-50
Astle_et_al_2016_High_light_scatter_reticulocyte_count ENSG00000248346.1 Testis 0.002826
Astle_et_al_2016_High_light_scatter_reticulocyte_count ENSG00000170006.11 Brain_Nucleus_accumbens_basal_ganglia 0.0005443
Astle_et_al_2016_High_light_scatter_reticulocyte_count ENSG00000169989.2 Artery_Coronary 3.607e-06
Astle_et_al_2016_High_light_scatter_reticulocyte_count ENSG00000164144.15 Brain_Amygdala 1.667e-05
Astle_et_al_2016_High_light_scatter_reticulocyte_count ENSG00000137460.8 Whole_Blood 4.923e-05
Astle_et_al_2016_High_light_scatter_reticulocyte_count ENSG00000121210.15 Brain_Caudate_basal_ganglia 1.391e-07
Astle_et_al_2016_High_light_scatter_reticulocyte_count ENSG00000278880.1 Testis 0.0004196
Astle_et_al_2016_High_light_scatter_reticulocyte_count ENSG00000280284.1 Testis 0.0008593
Astle_et_al_2016_High_light_scatter_reticulocyte_count ENSG00000164124.10 Lung 0.00141
Astle_et_al_2016_High_light_scatter_reticulocyte_count ENSG00000129116.17 Spleen 0.0001554
Astle_et_al_2016_High_light_scatter_reticulocyte_count ENSG00000237125.8 Colon_Transverse 0.0004913
Astle_et_al_2016_High_light_scatter_reticulocyte_count ENSG00000251139.2 Whole_Blood 0.001342
Astle_et_al_2016_High_light_scatter_reticulocyte_count ENSG00000112977.15 Spleen 0.00168
Astle_et_al_2016_High_light_scatter_reticulocyte_count ENSG00000154124.4 Muscle_Skeletal 0.003981
Astle_et_al_2016_High_light_scatter_reticulocyte_count ENSG00000223361.5 Minor_Salivary_Gland 0.002855
Astle_et_al_2016_High_light_scatter_reticulocyte_count ENSG00000248223.1 Testis 0.001405
Astle_et_al_2016_High_light_scatter_reticulocyte_count ENSG00000133401.15 Lung 0.000691
Astle_et_al_2016_High_light_scatter_reticulocyte_count ENSG00000039560.13 Muscle_Skeletal 0.0007628
Astle_et_al_2016_High_light_scatter_reticulocyte_count ENSG00000168724.14 Heart_Left_Ventricle 0.001582
Astle_et_al_2016_High_light_scatter_reticulocyte_count ENSG00000249740.2 Artery_Aorta 0.002211
Astle_et_al_2016_High_light_scatter_reticulocyte_count ENSG00000164327.12 Liver 5.294e-05
Astle_et_al_2016_High_light_scatter_reticulocyte_count ENSG00000145623.12 Artery_Aorta 2.61e-06
Astle_et_al_2016_High_light_scatter_reticulocyte_count ENSG00000251189.1 Testis 0.003046
Astle_et_al_2016_High_light_scatter_reticulocyte_count ENSG00000151881.14 Nerve_Tibial 5.539e-07
Astle_et_al_2016_High_light_scatter_reticulocyte_count ENSG00000172239.13 Pituitary 1.068e-07
Astle_et_al_2016_High_light_scatter_reticulocyte_count ENSG00000248240.1 Brain_Hippocampus 4.309e-08
Astle_et_al_2016_High_light_scatter_reticulocyte_count ENSG00000248554.1 Liver 1.045e-07
Astle_et_al_2016_High_light_scatter_reticulocyte_count ENSG00000151882.11 Pancreas 8.638e-05
Astle_et_al_2016_High_light_scatter_reticulocyte_count ENSG00000172244.8 Brain_Caudate_basal_ganglia 3.502e-08
Astle_et_al_2016_High_light_scatter_reticulocyte_count ENSG00000112992.16 Esophagus_Muscularis 0.0001521
Astle_et_al_2016_High_light_scatter_reticulocyte_count ENSG00000152684.10 Skin_Sun_Exposed 2.191e-152
Astle_et_al_2016_High_light_scatter_reticulocyte_count ENSG00000213949.8 Breast_Mammary_Tissue 2.22e-16
Astle_et_al_2016_High_light_scatter_reticulocyte_count ENSG00000185305.10 Whole_Blood 1.31e-10
Astle_et_al_2016_High_light_scatter_reticulocyte_count ENSG00000134352.19 Cells_Cultured_fibroblasts 0.0002706
Astle_et_al_2016_High_light_scatter_reticulocyte_count ENSG00000164512.17 Testis 1.015e-06
Astle_et_al_2016_High_light_scatter_reticulocyte_count ENSG00000145632.14 Whole_Blood 0.003581
Astle_et_al_2016_High_light_scatter_reticulocyte_count ENSG00000175857.8 Adipose_Subcutaneous 0.001192
Astle_et_al_2016_High_light_scatter_reticulocyte_count ENSG00000197860.9 Artery_Aorta 0.0006763
Astle_et_al_2016_High_light_scatter_reticulocyte_count ENSG00000261269.1 Adipose_Visceral_Omentum 0.00046
Astle_et_al_2016_High_light_scatter_reticulocyte_count ENSG00000214944.9 Pancreas 1.44e-06
Astle_et_al_2016_High_light_scatter_reticulocyte_count ENSG00000171643.13 Testis 5.105e-06
Astle_et_al_2016_High_light_scatter_reticulocyte_count ENSG00000145703.15 Whole_Blood 0.0002222
Astle_et_al_2016_High_light_scatter_reticulocyte_count ENSG00000145708.10 Artery_Tibial 0.00021
Astle_et_al_2016_High_light_scatter_reticulocyte_count ENSG00000181104.6 Whole_Blood 6.432e-07
Astle_et_al_2016_High_light_scatter_reticulocyte_count ENSG00000175449.13 Esophagus_Mucosa 0.0001891
Astle_et_al_2016_High_light_scatter_reticulocyte_count ENSG00000272021.1 Skin_Sun_Exposed 1.189e-26
Astle_et_al_2016_High_light_scatter_reticulocyte_count ENSG00000173221.13 Skin_Sun_Exposed 3.331e-16
Astle_et_al_2016_High_light_scatter_reticulocyte_count ENSG00000251348.1 Brain_Cerebellum 3.795e-06
Astle_et_al_2016_High_light_scatter_reticulocyte_count ENSG00000251409.1 Liver 3.089e-35
Astle_et_al_2016_High_light_scatter_reticulocyte_count ENSG00000251000.1 Nerve_Tibial 1.378e-44
Astle_et_al_2016_High_light_scatter_reticulocyte_count ENSG00000236882.7 Brain_Caudate_basal_ganglia 9.215e-38
Astle_et_al_2016_High_light_scatter_reticulocyte_count ENSG00000250362.1 Skin_Sun_Exposed 0.001666
Astle_et_al_2016_High_light_scatter_reticulocyte_count ENSG00000251314.2 Artery_Aorta 0.0001559
Astle_et_al_2016_High_light_scatter_reticulocyte_count ENSG00000250551.1 Cells_Cultured_fibroblasts 0.002419
Astle_et_al_2016_High_light_scatter_reticulocyte_count ENSG00000249180.1 Nerve_Tibial 0.001477
Astle_et_al_2016_High_light_scatter_reticulocyte_count ENSG00000153113.23 Breast_Mammary_Tissue 0.0004045
Astle_et_al_2016_High_light_scatter_reticulocyte_count ENSG00000248489.1 Brain_Cerebellar_Hemisphere 1.513e-05
Astle_et_al_2016_High_light_scatter_reticulocyte_count ENSG00000153922.10 Nerve_Tibial 1.978e-06
Astle_et_al_2016_High_light_scatter_reticulocyte_count ENSG00000164211.12 Spleen 0.002516
Astle_et_al_2016_High_light_scatter_reticulocyte_count ENSG00000248107.1 Testis 0.002854
Astle_et_al_2016_High_light_scatter_reticulocyte_count ENSG00000072682.18 Brain_Cerebellar_Hemisphere 1.259e-06
Astle_et_al_2016_High_light_scatter_reticulocyte_count ENSG00000234290.2 Skin_Sun_Exposed 6.877e-06
Astle_et_al_2016_High_light_scatter_reticulocyte_count ENSG00000197375.12 Adipose_Subcutaneous 1.974e-07
Astle_et_al_2016_High_light_scatter_reticulocyte_count ENSG00000125347.13 Skin_Not_Sun_Exposed 1.942e-06
Astle_et_al_2016_High_light_scatter_reticulocyte_count ENSG00000224431.1 Ovary 5.425e-06
Astle_et_al_2016_High_light_scatter_reticulocyte_count ENSG00000169194.9 Nerve_Tibial 0.00213
Astle_et_al_2016_High_light_scatter_reticulocyte_count ENSG00000113522.13 Brain_Amygdala 0.0007107
Astle_et_al_2016_High_light_scatter_reticulocyte_count ENSG00000131435.12 Skin_Sun_Exposed 4.258e-06
Astle_et_al_2016_High_light_scatter_reticulocyte_count ENSG00000202533.1 Stomach 1.629e-05
Astle_et_al_2016_High_light_scatter_reticulocyte_count ENSG00000197208.5 Skin_Not_Sun_Exposed 8.555e-08
Astle_et_al_2016_High_light_scatter_reticulocyte_count ENSG00000230612.3 Colon_Sigmoid 0.002134
Astle_et_al_2016_High_light_scatter_reticulocyte_count ENSG00000233006.6 Muscle_Skeletal 9.956e-08
Astle_et_al_2016_High_light_scatter_reticulocyte_count ENSG00000263597.1 Nerve_Tibial 1.043e-07
Astle_et_al_2016_High_light_scatter_reticulocyte_count ENSG00000197536.11 Brain_Cerebellar_Hemisphere 0.0002903
Astle_et_al_2016_High_light_scatter_reticulocyte_count ENSG00000072364.12 Pituitary 0.0006002
Astle_et_al_2016_High_light_scatter_reticulocyte_count ENSG00000113520.10 Uterus 0.003364
Astle_et_al_2016_High_light_scatter_reticulocyte_count ENSG00000170606.14 Pancreas 0.0005215
Astle_et_al_2016_High_light_scatter_reticulocyte_count ENSG00000113615.12 Artery_Tibial 0.00123
Astle_et_al_2016_High_light_scatter_reticulocyte_count ENSG00000170482.16 Skin_Sun_Exposed 0.00323
Astle_et_al_2016_High_light_scatter_reticulocyte_count ENSG00000170469.10 Skin_Not_Sun_Exposed 0.003952
Astle_et_al_2016_High_light_scatter_reticulocyte_count ENSG00000228672.3 Spleen 0.003148
Astle_et_al_2016_High_light_scatter_reticulocyte_count ENSG00000170476.15 Heart_Left_Ventricle 0.003211
Astle_et_al_2016_High_light_scatter_reticulocyte_count ENSG00000170464.9 Vagina 0.003924
Astle_et_al_2016_High_light_scatter_reticulocyte_count ENSG00000276547.1 Artery_Tibial 0.0002734
Astle_et_al_2016_High_light_scatter_reticulocyte_count ENSG00000253846.2 Artery_Aorta 0.001094
Astle_et_al_2016_High_light_scatter_reticulocyte_count ENSG00000081853.14 Adipose_Subcutaneous 0.000711
Astle_et_al_2016_High_light_scatter_reticulocyte_count ENSG00000240764.3 Adrenal_Gland 0.0001326
Astle_et_al_2016_High_light_scatter_reticulocyte_count ENSG00000242419.5 Artery_Coronary 0.0006982
Astle_et_al_2016_High_light_scatter_reticulocyte_count ENSG00000170271.10 Adipose_Subcutaneous 8.882e-16
Astle_et_al_2016_High_light_scatter_reticulocyte_count ENSG00000155506.16 Pancreas 6.08e-09
Astle_et_al_2016_High_light_scatter_reticulocyte_count ENSG00000155508.13 Artery_Aorta 8.845e-17
Astle_et_al_2016_High_light_scatter_reticulocyte_count ENSG00000277039.1 Skin_Sun_Exposed 1.11e-16
Astle_et_al_2016_High_light_scatter_reticulocyte_count ENSG00000082516.8 Thyroid 8.882e-16
Astle_et_al_2016_High_light_scatter_reticulocyte_count ENSG00000254135.1 Testis 8.934e-05
Astle_et_al_2016_High_light_scatter_reticulocyte_count ENSG00000170214.3 Skin_Sun_Exposed 0.001474
Astle_et_al_2016_High_light_scatter_reticulocyte_count ENSG00000170091.10 Spleen 6.753e-24
Astle_et_al_2016_High_light_scatter_reticulocyte_count ENSG00000254211.5 Small_Intestine_Terminal_Ileum 2.88e-06
Astle_et_al_2016_High_light_scatter_reticulocyte_count ENSG00000113742.12 Pancreas 1.417e-55
Astle_et_al_2016_High_light_scatter_reticulocyte_count ENSG00000185056.9 Heart_Atrial_Appendage 2.752e-21
Astle_et_al_2016_High_light_scatter_reticulocyte_count ENSG00000169230.9 Artery_Tibial 0.0005427
Astle_et_al_2016_High_light_scatter_reticulocyte_count ENSG00000270706.1 Breast_Mammary_Tissue 0.0006907
Astle_et_al_2016_High_light_scatter_reticulocyte_count ENSG00000165671.19 Muscle_Skeletal 0.0003876
Astle_et_al_2016_High_light_scatter_reticulocyte_count ENSG00000240729.1 Skin_Sun_Exposed 0.0003894
Astle_et_al_2016_High_light_scatter_reticulocyte_count ENSG00000169223.14 Muscle_Skeletal 0.0002708
Astle_et_al_2016_High_light_scatter_reticulocyte_count ENSG00000131183.10 Skin_Sun_Exposed 0.003056
Astle_et_al_2016_High_light_scatter_reticulocyte_count ENSG00000213347.10 Whole_Blood 0.001314
Astle_et_al_2016_High_light_scatter_reticulocyte_count ENSG00000169220.17 Esophagus_Mucosa 0.0009009
Astle_et_al_2016_High_light_scatter_reticulocyte_count ENSG00000164385.8 Brain_Spinal_cord_cervical_c-1 9.369e-05
Astle_et_al_2016_High_light_scatter_reticulocyte_count ENSG00000280423.1 Brain_Spinal_cord_cervical_c-1 1.423e-08
Astle_et_al_2016_High_light_scatter_reticulocyte_count ENSG00000228793.1 Vagina 0.001865
Astle_et_al_2016_High_light_scatter_reticulocyte_count ENSG00000153046.17 Esophagus_Mucosa 0.000706
Astle_et_al_2016_High_light_scatter_reticulocyte_count ENSG00000261211.1 Spleen 8.71e-09
Astle_et_al_2016_High_light_scatter_reticulocyte_count ENSG00000216863.9 Whole_Blood 2.451e-08
Astle_et_al_2016_High_light_scatter_reticulocyte_count ENSG00000226281.2 Whole_Blood 2.906e-05
Astle_et_al_2016_High_light_scatter_reticulocyte_count ENSG00000279368.1 Whole_Blood 1.003e-08
Astle_et_al_2016_High_light_scatter_reticulocyte_count ENSG00000203498.2 Testis 0.000127
Astle_et_al_2016_High_light_scatter_reticulocyte_count ENSG00000145990.10 Thyroid 0.0005589
Astle_et_al_2016_High_light_scatter_reticulocyte_count ENSG00000218265.1 Skin_Sun_Exposed 0.000395
Astle_et_al_2016_High_light_scatter_reticulocyte_count ENSG00000235488.1 Cells_Cultured_fibroblasts 0.0001302
Astle_et_al_2016_High_light_scatter_reticulocyte_count ENSG00000137198.9 Lung 1.091e-11
Astle_et_al_2016_High_light_scatter_reticulocyte_count ENSG00000282024.1 Stomach 7.772e-11
Astle_et_al_2016_High_light_scatter_reticulocyte_count ENSG00000220920.1 Lung 0.004496
Astle_et_al_2016_High_light_scatter_reticulocyte_count ENSG00000079689.13 Colon_Transverse 0.0001369
Astle_et_al_2016_High_light_scatter_reticulocyte_count ENSG00000079691.17 Stomach 0.000612
Astle_et_al_2016_High_light_scatter_reticulocyte_count ENSG00000112343.10 Artery_Coronary 2.258e-11
Astle_et_al_2016_High_light_scatter_reticulocyte_count ENSG00000010704.18 Adipose_Visceral_Omentum 3.281e-06
Astle_et_al_2016_High_light_scatter_reticulocyte_count ENSG00000158373.8 Thyroid 1.328e-06
Astle_et_al_2016_High_light_scatter_reticulocyte_count ENSG00000272462.2 Brain_Substantia_nigra 4.343e-12
Astle_et_al_2016_High_light_scatter_reticulocyte_count ENSG00000275713.2 Esophagus_Mucosa 0.004509
Astle_et_al_2016_High_light_scatter_reticulocyte_count ENSG00000158406.4 Adipose_Subcutaneous 7.052e-11
Astle_et_al_2016_High_light_scatter_reticulocyte_count ENSG00000180573.9 Skin_Sun_Exposed 3.885e-07
Astle_et_al_2016_High_light_scatter_reticulocyte_count ENSG00000124564.17 Adrenal_Gland 9.859e-05
Astle_et_al_2016_High_light_scatter_reticulocyte_count ENSG00000124549.14 Pituitary 3.064e-10
Astle_et_al_2016_High_light_scatter_reticulocyte_count ENSG00000146039.10 Testis 3.171e-07
Astle_et_al_2016_High_light_scatter_reticulocyte_count ENSG00000187837.3 Adipose_Subcutaneous 2.881e-12
Astle_et_al_2016_High_light_scatter_reticulocyte_count ENSG00000272810.1 Uterus 4.996e-15
Astle_et_al_2016_High_light_scatter_reticulocyte_count ENSG00000124568.10 Pituitary 0.002046
Astle_et_al_2016_High_light_scatter_reticulocyte_count ENSG00000261353.1 Colon_Sigmoid 2.407e-10
Astle_et_al_2016_High_light_scatter_reticulocyte_count ENSG00000283064.1 Esophagus_Mucosa 0.0003175
Astle_et_al_2016_High_light_scatter_reticulocyte_count ENSG00000146047.6 Testis 4.369e-08
Astle_et_al_2016_High_light_scatter_reticulocyte_count ENSG00000276966.2 Whole_Blood 7.852e-05
Astle_et_al_2016_High_light_scatter_reticulocyte_count ENSG00000182952.4 Pituitary 1.395e-11
Astle_et_al_2016_High_light_scatter_reticulocyte_count ENSG00000112763.15 Testis 4.186e-10
Astle_et_al_2016_High_light_scatter_reticulocyte_count ENSG00000026950.16 Testis 7.341e-08
Astle_et_al_2016_High_light_scatter_reticulocyte_count ENSG00000111801.15 Brain_Cortex 5.554e-09
Astle_et_al_2016_High_light_scatter_reticulocyte_count ENSG00000278463.1 Testis 0.001357
Astle_et_al_2016_High_light_scatter_reticulocyte_count ENSG00000112337.10 Testis 5.487e-10
Astle_et_al_2016_High_light_scatter_reticulocyte_count ENSG00000124508.16 Testis 1.275e-06
Astle_et_al_2016_High_light_scatter_reticulocyte_count ENSG00000274290.2 Heart_Atrial_Appendage 0.000676
Astle_et_al_2016_High_light_scatter_reticulocyte_count ENSG00000234816.2 Testis 2.374e-05
Astle_et_al_2016_High_light_scatter_reticulocyte_count ENSG00000180596.7 Testis 0.002946
Astle_et_al_2016_High_light_scatter_reticulocyte_count ENSG00000228223.2 Breast_Mammary_Tissue 4.652e-11
Astle_et_al_2016_High_light_scatter_reticulocyte_count ENSG00000224843.6 Colon_Transverse 1.846e-08
Astle_et_al_2016_High_light_scatter_reticulocyte_count ENSG00000275846.1 Brain_Cerebellum 0.001045
Astle_et_al_2016_High_light_scatter_reticulocyte_count ENSG00000146109.4 Prostate 3.648e-08
Astle_et_al_2016_High_light_scatter_reticulocyte_count ENSG00000276180.1 Adipose_Visceral_Omentum 5.179e-08
Astle_et_al_2016_High_light_scatter_reticulocyte_count ENSG00000272468.1 Artery_Aorta 1.755e-06
Astle_et_al_2016_High_light_scatter_reticulocyte_count ENSG00000197903.7 Adipose_Visceral_Omentum 6.108e-07
Astle_et_al_2016_High_light_scatter_reticulocyte_count ENSG00000186470.13 Kidney_Cortex 4.781e-06
Astle_et_al_2016_High_light_scatter_reticulocyte_count ENSG00000261584.1 Prostate 6.549e-06
Astle_et_al_2016_High_light_scatter_reticulocyte_count ENSG00000204789.4 Esophagus_Gastroesophageal_Junction 6.661e-16
Astle_et_al_2016_High_light_scatter_reticulocyte_count ENSG00000112812.15 Brain_Cerebellar_Hemisphere 7.389e-07
Astle_et_al_2016_High_light_scatter_reticulocyte_count ENSG00000124557.12 Nerve_Tibial 6.188e-09
Astle_et_al_2016_High_light_scatter_reticulocyte_count ENSG00000271755.1 Ovary 8.092e-09
Astle_et_al_2016_High_light_scatter_reticulocyte_count ENSG00000124635.8 Artery_Tibial 8.507e-05
Astle_et_al_2016_High_light_scatter_reticulocyte_count ENSG00000181315.10 Cells_EBV-transformed_lymphocytes 1.397e-08
Astle_et_al_2016_High_light_scatter_reticulocyte_count ENSG00000237154.2 Testis 1.211e-11
Astle_et_al_2016_High_light_scatter_reticulocyte_count ENSG00000272312.1 Artery_Tibial 3.868e-08
Astle_et_al_2016_High_light_scatter_reticulocyte_count ENSG00000096654.15 Brain_Nucleus_accumbens_basal_ganglia 9.309e-10
Astle_et_al_2016_High_light_scatter_reticulocyte_count ENSG00000281706.2 Esophagus_Mucosa 4.744e-09
Astle_et_al_2016_High_light_scatter_reticulocyte_count ENSG00000233822.4 Muscle_Skeletal 1.633e-07
Astle_et_al_2016_High_light_scatter_reticulocyte_count ENSG00000184357.4 Skin_Not_Sun_Exposed 3.705e-05
Astle_et_al_2016_High_light_scatter_reticulocyte_count ENSG00000261839.1 Artery_Tibial 4.464e-07
Astle_et_al_2016_High_light_scatter_reticulocyte_count ENSG00000196812.4 Brain_Hippocampus 3.976e-08
Astle_et_al_2016_High_light_scatter_reticulocyte_count ENSG00000197279.3 Whole_Blood 4.834e-07
Astle_et_al_2016_High_light_scatter_reticulocyte_count ENSG00000187626.8 Whole_Blood 2.862e-06
Astle_et_al_2016_High_light_scatter_reticulocyte_count ENSG00000176933.5 Pituitary 6.627e-07
Astle_et_al_2016_High_light_scatter_reticulocyte_count ENSG00000272009.1 Brain_Cerebellum 4.594e-07
Astle_et_al_2016_High_light_scatter_reticulocyte_count ENSG00000197062.11 Pancreas 1.633e-07
Astle_et_al_2016_High_light_scatter_reticulocyte_count ENSG00000137185.11 Brain_Cerebellar_Hemisphere 3.956e-08
Astle_et_al_2016_High_light_scatter_reticulocyte_count ENSG00000137338.5 Skin_Not_Sun_Exposed 5.978e-07
Astle_et_al_2016_High_light_scatter_reticulocyte_count ENSG00000198315.10 Colon_Transverse 3.756e-07
Astle_et_al_2016_High_light_scatter_reticulocyte_count ENSG00000197238.4 Adrenal_Gland 5.209e-08
Astle_et_al_2016_High_light_scatter_reticulocyte_count ENSG00000278828.1 Esophagus_Muscularis 6.525e-08
Astle_et_al_2016_High_light_scatter_reticulocyte_count ENSG00000219392.1 Colon_Transverse 1.821e-11
Astle_et_al_2016_High_light_scatter_reticulocyte_count ENSG00000273542.1 Small_Intestine_Terminal_Ileum 2.419e-06
Astle_et_al_2016_High_light_scatter_reticulocyte_count ENSG00000189298.13 Pancreas 1.322e-10
Astle_et_al_2016_High_light_scatter_reticulocyte_count ENSG00000269293.2 Brain_Cerebellar_Hemisphere 8.354e-07
Astle_et_al_2016_High_light_scatter_reticulocyte_count ENSG00000226314.7 Skin_Not_Sun_Exposed 2.738e-07
Astle_et_al_2016_High_light_scatter_reticulocyte_count ENSG00000270326.1 Brain_Cerebellar_Hemisphere 2.651e-05
Astle_et_al_2016_High_light_scatter_reticulocyte_count ENSG00000220721.1 Pituitary 2.501e-09
Astle_et_al_2016_High_light_scatter_reticulocyte_count ENSG00000216915.2 Brain_Cortex 2.877e-09
Astle_et_al_2016_High_light_scatter_reticulocyte_count ENSG00000235109.7 Pituitary 3.677e-09
Astle_et_al_2016_High_light_scatter_reticulocyte_count ENSG00000189134.3 Esophagus_Muscularis 5.451e-05
Astle_et_al_2016_High_light_scatter_reticulocyte_count ENSG00000232040.2 Artery_Tibial 0.0002751
Astle_et_al_2016_High_light_scatter_reticulocyte_count ENSG00000219891.2 Brain_Cerebellum 1.324e-11
Astle_et_al_2016_High_light_scatter_reticulocyte_count ENSG00000197153.4 Testis 2.439e-08
Astle_et_al_2016_High_light_scatter_reticulocyte_count ENSG00000280107.1 Nerve_Tibial 1.137e-07
Astle_et_al_2016_High_light_scatter_reticulocyte_count ENSG00000218069.2 Testis 4.649e-09
Astle_et_al_2016_High_light_scatter_reticulocyte_count ENSG00000225173.1 Brain_Putamen_basal_ganglia 1.594e-08
Astle_et_al_2016_High_light_scatter_reticulocyte_count ENSG00000216901.1 Brain_Cerebellum 0.00086
Astle_et_al_2016_High_light_scatter_reticulocyte_count ENSG00000273712.1 Colon_Sigmoid 0.0007389
Astle_et_al_2016_High_light_scatter_reticulocyte_count ENSG00000158691.14 Skin_Not_Sun_Exposed 0.003364
Astle_et_al_2016_High_light_scatter_reticulocyte_count ENSG00000187987.9 Artery_Coronary 0.001204
Astle_et_al_2016_High_light_scatter_reticulocyte_count ENSG00000182477.5 Ovary 4.837e-07
Astle_et_al_2016_High_light_scatter_reticulocyte_count ENSG00000187763.3 Pituitary 2.342e-07
Astle_et_al_2016_High_light_scatter_reticulocyte_count ENSG00000217539.2 Testis 1.375e-07
Astle_et_al_2016_High_light_scatter_reticulocyte_count ENSG00000204713.10 Muscle_Skeletal 0.0007019
Astle_et_al_2016_High_light_scatter_reticulocyte_count ENSG00000233366.1 Testis 0.0001208
Astle_et_al_2016_High_light_scatter_reticulocyte_count ENSG00000230164.1 Stomach 9.759e-05
Astle_et_al_2016_High_light_scatter_reticulocyte_count ENSG00000235570.1 Brain_Cerebellum 1.885e-08
Astle_et_al_2016_High_light_scatter_reticulocyte_count ENSG00000229274.1 Adipose_Visceral_Omentum 9.431e-13
Astle_et_al_2016_High_light_scatter_reticulocyte_count ENSG00000225595.2 Brain_Hypothalamus 3.149e-08
Astle_et_al_2016_High_light_scatter_reticulocyte_count ENSG00000204657.3 Whole_Blood 8.718e-08
Astle_et_al_2016_High_light_scatter_reticulocyte_count ENSG00000204681.10 Adipose_Subcutaneous 7.405e-13
Astle_et_al_2016_High_light_scatter_reticulocyte_count ENSG00000237988.3 Esophagus_Muscularis 1.037e-06
Astle_et_al_2016_High_light_scatter_reticulocyte_count ENSG00000204655.11 Brain_Cortex 5.538e-13
Astle_et_al_2016_High_light_scatter_reticulocyte_count ENSG00000204632.11 Pancreas 1.11e-16
Astle_et_al_2016_High_light_scatter_reticulocyte_count ENSG00000181126.13 Brain_Cerebellar_Hemisphere 8.882e-16
Astle_et_al_2016_High_light_scatter_reticulocyte_count ENSG00000228078.1 Skin_Not_Sun_Exposed 4.817e-10
Astle_et_al_2016_High_light_scatter_reticulocyte_count ENSG00000231130.1 Adrenal_Gland 1.11e-16
Astle_et_al_2016_High_light_scatter_reticulocyte_count ENSG00000204644.9 Brain_Frontal_Cortex_BA9 3.331e-15
Astle_et_al_2016_High_light_scatter_reticulocyte_count ENSG00000230598.1 Testis 2.498e-05
Astle_et_al_2016_High_light_scatter_reticulocyte_count ENSG00000233892.1 Skin_Not_Sun_Exposed 1.098e-46
Astle_et_al_2016_High_light_scatter_reticulocyte_count ENSG00000233916.1 Pituitary 4.441e-16
Astle_et_al_2016_High_light_scatter_reticulocyte_count ENSG00000204618.8 Pancreas 8.882e-16
Astle_et_al_2016_High_light_scatter_reticulocyte_count ENSG00000234127.8 Pancreas 1.11e-16
Astle_et_al_2016_High_light_scatter_reticulocyte_count ENSG00000204642.13 Whole_Blood 9.708e-10
Astle_et_al_2016_High_light_scatter_reticulocyte_count ENSG00000204614.8 Testis 7.03e-30
Astle_et_al_2016_High_light_scatter_reticulocyte_count ENSG00000214922.9 Cells_EBV-transformed_lymphocytes 3.331e-16
Astle_et_al_2016_High_light_scatter_reticulocyte_count ENSG00000225864.1 Lung 2.005e-20
Astle_et_al_2016_High_light_scatter_reticulocyte_count ENSG00000176998.4 Ovary 6.661e-16
Astle_et_al_2016_High_light_scatter_reticulocyte_count ENSG00000270604.5 Pancreas 5.795e-51
Astle_et_al_2016_High_light_scatter_reticulocyte_count ENSG00000232173.2 Brain_Nucleus_accumbens_basal_ganglia 1.109e-15
Astle_et_al_2016_High_light_scatter_reticulocyte_count ENSG00000204599.14 Spleen 2.298e-14
Astle_et_al_2016_High_light_scatter_reticulocyte_count ENSG00000227758.1 Cells_EBV-transformed_lymphocytes 0.003626
Astle_et_al_2016_High_light_scatter_reticulocyte_count ENSG00000272236.1 Cells_EBV-transformed_lymphocytes 2.22e-16
Astle_et_al_2016_High_light_scatter_reticulocyte_count ENSG00000213900.2 Esophagus_Mucosa 1.107e-06
Astle_et_al_2016_High_light_scatter_reticulocyte_count ENSG00000232757.1 Adipose_Subcutaneous 1.509e-13
Astle_et_al_2016_High_light_scatter_reticulocyte_count ENSG00000227262.3 Brain_Substantia_nigra 9.034e-40
Astle_et_al_2016_High_light_scatter_reticulocyte_count ENSG00000204619.7 Nerve_Tibial 1.11e-16
Astle_et_al_2016_High_light_scatter_reticulocyte_count ENSG00000066379.14 Adrenal_Gland 3.346e-11
Astle_et_al_2016_High_light_scatter_reticulocyte_count ENSG00000204613.10 Colon_Transverse 2.224e-12
Astle_et_al_2016_High_light_scatter_reticulocyte_count ENSG00000204625.10 Brain_Hypothalamus 2.22e-16
Astle_et_al_2016_High_light_scatter_reticulocyte_count ENSG00000239257.1 Esophagus_Gastroesophageal_Junction 3.629e-07
Astle_et_al_2016_High_light_scatter_reticulocyte_count ENSG00000241370.5 Thyroid 8.054e-13
Astle_et_al_2016_High_light_scatter_reticulocyte_count ENSG00000227766.1 Adipose_Visceral_Omentum 8.609e-08
Astle_et_al_2016_High_light_scatter_reticulocyte_count ENSG00000229390.1 Thyroid 3.127e-39
Astle_et_al_2016_High_light_scatter_reticulocyte_count ENSG00000204616.10 Colon_Transverse 2.755e-37
Astle_et_al_2016_High_light_scatter_reticulocyte_count ENSG00000204590.12 Thyroid 9.638e-09
Astle_et_al_2016_High_light_scatter_reticulocyte_count ENSG00000213880.3 Testis 1.814e-06
Astle_et_al_2016_High_light_scatter_reticulocyte_count ENSG00000235821.1 Cells_EBV-transformed_lymphocytes 4.441e-16
Astle_et_al_2016_High_light_scatter_reticulocyte_count ENSG00000204622.11 Prostate 8.882e-16
Astle_et_al_2016_High_light_scatter_reticulocyte_count ENSG00000204610.12 Testis 9.744e-12
Astle_et_al_2016_High_light_scatter_reticulocyte_count ENSG00000206341.7 Brain_Cerebellum 3.331e-16
Astle_et_al_2016_High_light_scatter_reticulocyte_count ENSG00000231226.1 Colon_Transverse 1.11e-16
Astle_et_al_2016_High_light_scatter_reticulocyte_count ENSG00000281831.1 Liver 1.11e-16
Astle_et_al_2016_High_light_scatter_reticulocyte_count ENSG00000280128.1 Prostate 1.11e-16
Astle_et_al_2016_High_light_scatter_reticulocyte_count ENSG00000273340.1 Cells_EBV-transformed_lymphocytes 8.882e-16
Astle_et_al_2016_High_light_scatter_reticulocyte_count ENSG00000204623.9 Brain_Spinal_cord_cervical_c-1 3.494e-08
Astle_et_al_2016_High_light_scatter_reticulocyte_count ENSG00000230521.1 Brain_Cerebellar_Hemisphere 1.11e-16
Astle_et_al_2016_High_light_scatter_reticulocyte_count ENSG00000204564.11 Adipose_Visceral_Omentum 3.8e-12
Astle_et_al_2016_High_light_scatter_reticulocyte_count ENSG00000237669.1 Uterus 0.001018
Astle_et_al_2016_High_light_scatter_reticulocyte_count ENSG00000137343.17 Brain_Putamen_basal_ganglia 8.324e-05
Astle_et_al_2016_High_light_scatter_reticulocyte_count ENSG00000204560.9 Cells_Cultured_fibroblasts 0.000249
Astle_et_al_2016_High_light_scatter_reticulocyte_count ENSG00000230795.3 Pancreas 3.331e-16
Astle_et_al_2016_High_light_scatter_reticulocyte_count ENSG00000137404.14 Thyroid 6.661e-16
Astle_et_al_2016_High_light_scatter_reticulocyte_count ENSG00000206503.12 Pancreas 8.882e-16
Astle_et_al_2016_High_light_scatter_reticulocyte_count ENSG00000236603.2 Whole_Blood 1.11e-16
Astle_et_al_2016_High_light_scatter_reticulocyte_count ENSG00000137337.14 Skin_Sun_Exposed 2.504e-06
Astle_et_al_2016_High_light_scatter_reticulocyte_count ENSG00000235290.1 Brain_Substantia_nigra 1.11e-16
Astle_et_al_2016_High_light_scatter_reticulocyte_count ENSG00000231074.8 Lung 1.616e-28
Astle_et_al_2016_High_light_scatter_reticulocyte_count ENSG00000204592.8 Pancreas 1.879e-09
Astle_et_al_2016_High_light_scatter_reticulocyte_count ENSG00000233265.1 Brain_Cerebellum 2.727e-22
Astle_et_al_2016_High_light_scatter_reticulocyte_count ENSG00000243753.5 Brain_Putamen_basal_ganglia 4.441e-16
Astle_et_al_2016_High_light_scatter_reticulocyte_count ENSG00000261548.1 Testis 4.226e-07
Astle_et_al_2016_High_light_scatter_reticulocyte_count ENSG00000229142.1 Testis 0.0009559
Astle_et_al_2016_High_light_scatter_reticulocyte_count ENSG00000137312.14 Artery_Coronary 8.882e-16
Astle_et_al_2016_High_light_scatter_reticulocyte_count ENSG00000204568.11 Esophagus_Mucosa 2.212e-06
Astle_et_al_2016_High_light_scatter_reticulocyte_count ENSG00000137331.11 Brain_Cerebellum 2.702e-12
Astle_et_al_2016_High_light_scatter_reticulocyte_count ENSG00000235963.1 Ovary 0.001418
Astle_et_al_2016_High_light_scatter_reticulocyte_count ENSG00000196230.12 Artery_Tibial 0.0003577
Astle_et_al_2016_High_light_scatter_reticulocyte_count ENSG00000204574.12 Thyroid 5.895e-14
Astle_et_al_2016_High_light_scatter_reticulocyte_count ENSG00000204580.13 Muscle_Skeletal 3.997e-15
Astle_et_al_2016_High_light_scatter_reticulocyte_count ENSG00000213780.10 Brain_Hypothalamus 3.949e-12
Astle_et_al_2016_High_light_scatter_reticulocyte_count ENSG00000214894.6 Stomach 2.724e-20
Astle_et_al_2016_High_light_scatter_reticulocyte_count ENSG00000168631.12 Lung 2.22e-16
Astle_et_al_2016_High_light_scatter_reticulocyte_count ENSG00000224312.1 Testis 0.001711
Astle_et_al_2016_High_light_scatter_reticulocyte_count ENSG00000236475.1 Brain_Cerebellum 8.166e-10
Astle_et_al_2016_High_light_scatter_reticulocyte_count ENSG00000230449.1 Brain_Cerebellar_Hemisphere 0.0002829
Astle_et_al_2016_High_light_scatter_reticulocyte_count ENSG00000146112.11 Brain_Anterior_cingulate_cortex_BA24 4.441e-16
Astle_et_al_2016_High_light_scatter_reticulocyte_count ENSG00000272540.1 Brain_Frontal_Cortex_BA9 0.001473
Astle_et_al_2016_High_light_scatter_reticulocyte_count ENSG00000228789.6 Uterus 6.661e-16
Astle_et_al_2016_High_light_scatter_reticulocyte_count ENSG00000204531.17 Uterus 1.674e-10
Astle_et_al_2016_High_light_scatter_reticulocyte_count ENSG00000227939.1 Heart_Atrial_Appendage 8.882e-16
Astle_et_al_2016_High_light_scatter_reticulocyte_count ENSG00000228022.5 Artery_Coronary 7.727e-12
Astle_et_al_2016_High_light_scatter_reticulocyte_count ENSG00000272273.1 Whole_Blood 9.627e-13
Astle_et_al_2016_High_light_scatter_reticulocyte_count ENSG00000234745.10 Small_Intestine_Terminal_Ileum 2.983e-06
Astle_et_al_2016_High_light_scatter_reticulocyte_count ENSG00000198563.13 Pituitary 3.212e-07
Astle_et_al_2016_High_light_scatter_reticulocyte_count ENSG00000237923.1 Testis 1.111e-09
Astle_et_al_2016_High_light_scatter_reticulocyte_count ENSG00000204498.10 Cells_Cultured_fibroblasts 3.331e-16
Astle_et_al_2016_High_light_scatter_reticulocyte_count ENSG00000204542.2 Skin_Sun_Exposed 3.732e-09
Astle_et_al_2016_High_light_scatter_reticulocyte_count ENSG00000137310.11 Cells_Cultured_fibroblasts 8.882e-16
Astle_et_al_2016_High_light_scatter_reticulocyte_count ENSG00000204438.10 Stomach 1.11e-16
Astle_et_al_2016_High_light_scatter_reticulocyte_count ENSG00000204444.10 Testis 6.796e-24
Astle_et_al_2016_High_light_scatter_reticulocyte_count ENSG00000204427.11 Artery_Coronary 1.829e-06
Astle_et_al_2016_High_light_scatter_reticulocyte_count ENSG00000196260.4 Muscle_Skeletal 4.441e-16
Astle_et_al_2016_High_light_scatter_reticulocyte_count ENSG00000213719.8 Spleen 5.943e-20
Astle_et_al_2016_High_light_scatter_reticulocyte_count ENSG00000204435.13 Spleen 9.103e-12
Astle_et_al_2016_High_light_scatter_reticulocyte_count ENSG00000204482.10 Muscle_Skeletal 1.644e-09
Astle_et_al_2016_High_light_scatter_reticulocyte_count ENSG00000252743.1 Thyroid 4.69e-18
Astle_et_al_2016_High_light_scatter_reticulocyte_count ENSG00000226979.8 Ovary 3.794e-12
Astle_et_al_2016_High_light_scatter_reticulocyte_count ENSG00000261272.1 Esophagus_Mucosa 2.117e-05
Astle_et_al_2016_High_light_scatter_reticulocyte_count ENSG00000204410.14 Testis 5.28e-20
Astle_et_al_2016_High_light_scatter_reticulocyte_count ENSG00000237775.1 Testis 4.724e-20
Astle_et_al_2016_High_light_scatter_reticulocyte_count ENSG00000204472.12 Adipose_Subcutaneous 2.22e-16
Astle_et_al_2016_High_light_scatter_reticulocyte_count ENSG00000206337.10 Prostate 2.142e-27
Astle_et_al_2016_High_light_scatter_reticulocyte_count ENSG00000204420.8 Skin_Sun_Exposed 8.139e-05
Astle_et_al_2016_High_light_scatter_reticulocyte_count ENSG00000204394.12 Pituitary 1.11e-16
Astle_et_al_2016_High_light_scatter_reticulocyte_count ENSG00000204439.3 Nerve_Tibial 3.157e-07
Astle_et_al_2016_High_light_scatter_reticulocyte_count ENSG00000204469.12 Artery_Tibial 3.037e-06
Astle_et_al_2016_High_light_scatter_reticulocyte_count ENSG00000204538.3 Brain_Cortex 5.172e-10
Astle_et_al_2016_High_light_scatter_reticulocyte_count ENSG00000271581.1 Minor_Salivary_Gland 2.96e-07
Astle_et_al_2016_High_light_scatter_reticulocyte_count ENSG00000204392.10 Colon_Sigmoid 3.666e-10
Astle_et_al_2016_High_light_scatter_reticulocyte_count ENSG00000204396.10 Lung 1.296e-12
Astle_et_al_2016_High_light_scatter_reticulocyte_count ENSG00000204388.6 Colon_Transverse 5.903e-10
Astle_et_al_2016_High_light_scatter_reticulocyte_count ENSG00000204387.12 Breast_Mammary_Tissue 2.887e-15
Astle_et_al_2016_High_light_scatter_reticulocyte_count ENSG00000228727.8 Nerve_Tibial 1.11e-16
Astle_et_al_2016_High_light_scatter_reticulocyte_count ENSG00000272501.1 Whole_Blood 1.621e-06
Astle_et_al_2016_High_light_scatter_reticulocyte_count ENSG00000204386.10 Whole_Blood 2.22e-16
Astle_et_al_2016_High_light_scatter_reticulocyte_count ENSG00000213722.8 Testis 2.381e-12
Astle_et_al_2016_High_light_scatter_reticulocyte_count ENSG00000204385.10 Thyroid 3.12e-14
Astle_et_al_2016_High_light_scatter_reticulocyte_count ENSG00000166278.14 Whole_Blood 1.11e-16
Astle_et_al_2016_High_light_scatter_reticulocyte_count ENSG00000243649.8 Testis 0.00223
Astle_et_al_2016_High_light_scatter_reticulocyte_count ENSG00000206344.7 Vagina 3.131e-06
Astle_et_al_2016_High_light_scatter_reticulocyte_count ENSG00000204536.13 Brain_Substantia_nigra 1.044e-14
Astle_et_al_2016_High_light_scatter_reticulocyte_count ENSG00000228432.1 Brain_Frontal_Cortex_BA9 1.955e-06
Astle_et_al_2016_High_light_scatter_reticulocyte_count ENSG00000204356.13 Artery_Tibial 1.002e-07
Astle_et_al_2016_High_light_scatter_reticulocyte_count ENSG00000204348.9 Adrenal_Gland 1.343e-14
Astle_et_al_2016_High_light_scatter_reticulocyte_count ENSG00000230174.1 Testis 3.295e-09
Astle_et_al_2016_High_light_scatter_reticulocyte_count ENSG00000204528.3 Brain_Cerebellum 4.056e-05
Astle_et_al_2016_High_light_scatter_reticulocyte_count ENSG00000244731.7 Spleen 8.068e-25
Astle_et_al_2016_High_light_scatter_reticulocyte_count ENSG00000204539.3 Vagina 0.001943
Astle_et_al_2016_High_light_scatter_reticulocyte_count ENSG00000227507.2 Artery_Tibial 4.364e-05
Astle_et_al_2016_High_light_scatter_reticulocyte_count ENSG00000248290.1 Kidney_Cortex 6.661e-16
Astle_et_al_2016_High_light_scatter_reticulocyte_count ENSG00000224389.8 Brain_Cortex 1.11e-16
Astle_et_al_2016_High_light_scatter_reticulocyte_count ENSG00000204540.10 Brain_Hippocampus 1.11e-16
Astle_et_al_2016_High_light_scatter_reticulocyte_count ENSG00000204421.2 Breast_Mammary_Tissue 2.109e-12
Astle_et_al_2016_High_light_scatter_reticulocyte_count ENSG00000250535.1 Spleen 2.22e-16
Astle_et_al_2016_High_light_scatter_reticulocyte_count ENSG00000204525.16 Uterus 5.848e-09
Astle_et_al_2016_High_light_scatter_reticulocyte_count ENSG00000204338.8 Brain_Putamen_basal_ganglia 1.11e-16
Astle_et_al_2016_High_light_scatter_reticulocyte_count ENSG00000199332.1 Artery_Coronary 0.002011
Astle_et_al_2016_High_light_scatter_reticulocyte_count ENSG00000204516.9 Brain_Hippocampus 2.821e-09
Astle_et_al_2016_High_light_scatter_reticulocyte_count ENSG00000204344.14 Brain_Cerebellar_Hemisphere 5.219e-09
Astle_et_al_2016_High_light_scatter_reticulocyte_count ENSG00000235663.1 Brain_Cerebellum 1.11e-16
Astle_et_al_2016_High_light_scatter_reticulocyte_count ENSG00000231402.1 Pancreas 3.851e-12
Astle_et_al_2016_High_light_scatter_reticulocyte_count ENSG00000204366.3 Esophagus_Gastroesophageal_Junction 1.11e-16
Astle_et_al_2016_High_light_scatter_reticulocyte_count ENSG00000231852.6 Cells_Cultured_fibroblasts 1.11e-16
Astle_et_al_2016_High_light_scatter_reticulocyte_count ENSG00000204463.12 Whole_Blood 6.661e-16
Astle_et_al_2016_High_light_scatter_reticulocyte_count ENSG00000204475.9 Adipose_Subcutaneous 5.886e-06
Astle_et_al_2016_High_light_scatter_reticulocyte_count ENSG00000225851.1 Adrenal_Gland 7.408e-07
Astle_et_al_2016_High_light_scatter_reticulocyte_count ENSG00000214892.4 Brain_Cerebellum 0.004316
Astle_et_al_2016_High_light_scatter_reticulocyte_count ENSG00000272221.1 Kidney_Cortex 1.155e-08
Astle_et_al_2016_High_light_scatter_reticulocyte_count ENSG00000204314.10 Artery_Tibial 2.887e-15
Astle_et_al_2016_High_light_scatter_reticulocyte_count ENSG00000229836.1 Prostate 2.168e-11
Astle_et_al_2016_High_light_scatter_reticulocyte_count ENSG00000204305.13 Small_Intestine_Terminal_Ileum 1.03e-11
Astle_et_al_2016_High_light_scatter_reticulocyte_count ENSG00000221988.12 Muscle_Skeletal 1.998e-15
Astle_et_al_2016_High_light_scatter_reticulocyte_count ENSG00000204424.9 Testis 6.882e-13
Astle_et_al_2016_High_light_scatter_reticulocyte_count ENSG00000241404.6 Whole_Blood 2.391e-07
Astle_et_al_2016_High_light_scatter_reticulocyte_count ENSG00000213676.10 Cells_Cultured_fibroblasts 1.11e-16
Astle_et_al_2016_High_light_scatter_reticulocyte_count ENSG00000204301.6 Lung 3.109e-15
Astle_et_al_2016_High_light_scatter_reticulocyte_count ENSG00000225914.1 Skin_Not_Sun_Exposed 1.699e-14
Astle_et_al_2016_High_light_scatter_reticulocyte_count ENSG00000204304.11 Skin_Sun_Exposed 2.666e-09
Astle_et_al_2016_High_light_scatter_reticulocyte_count ENSG00000204315.3 Cells_Cultured_fibroblasts 1.252e-08
Astle_et_al_2016_High_light_scatter_reticulocyte_count ENSG00000256166.1 Prostate 3.348e-05
Astle_et_al_2016_High_light_scatter_reticulocyte_count ENSG00000244355.7 Esophagus_Mucosa 1.452e-05
Astle_et_al_2016_High_light_scatter_reticulocyte_count ENSG00000204371.11 Nerve_Tibial 1.056e-09
Astle_et_al_2016_High_light_scatter_reticulocyte_count ENSG00000204308.7 Brain_Cerebellum 3.68e-21
Astle_et_al_2016_High_light_scatter_reticulocyte_count ENSG00000204389.9 Esophagus_Mucosa 2.196e-07
Astle_et_al_2016_High_light_scatter_reticulocyte_count ENSG00000240053.8 Brain_Cerebellum 0.0001015
Astle_et_al_2016_High_light_scatter_reticulocyte_count ENSG00000204310.12 Colon_Transverse 1.672e-13
Astle_et_al_2016_High_light_scatter_reticulocyte_count ENSG00000204290.10 Brain_Hippocampus 1.394e-09
Astle_et_al_2016_High_light_scatter_reticulocyte_count ENSG00000228962.1 Artery_Aorta 1.11e-16
Astle_et_al_2016_High_light_scatter_reticulocyte_count ENSG00000168477.17 Spleen 2.295e-13
Astle_et_al_2016_High_light_scatter_reticulocyte_count ENSG00000204428.12 Skin_Sun_Exposed 3.473e-05
Astle_et_al_2016_High_light_scatter_reticulocyte_count ENSG00000204287.13 Thyroid 6.745e-25
Astle_et_al_2016_High_light_scatter_reticulocyte_count ENSG00000255552.7 Esophagus_Mucosa 4.761e-06
Astle_et_al_2016_High_light_scatter_reticulocyte_count ENSG00000213654.9 Cells_Cultured_fibroblasts 1.212e-07
Astle_et_al_2016_High_light_scatter_reticulocyte_count ENSG00000204351.11 Spleen 4.805e-13
Astle_et_al_2016_High_light_scatter_reticulocyte_count ENSG00000204264.8 Thyroid 0.0002687
Astle_et_al_2016_High_light_scatter_reticulocyte_count ENSG00000204261.8 Testis 2.22e-16
Astle_et_al_2016_High_light_scatter_reticulocyte_count ENSG00000241106.6 Minor_Salivary_Gland 0.0002097
Astle_et_al_2016_High_light_scatter_reticulocyte_count ENSG00000281756.1 Testis 1.307e-05
Astle_et_al_2016_High_light_scatter_reticulocyte_count ENSG00000234515.1 Nerve_Tibial 9.945e-06
Astle_et_al_2016_High_light_scatter_reticulocyte_count ENSG00000196126.11 Cells_EBV-transformed_lymphocytes 7.772e-16
Astle_et_al_2016_High_light_scatter_reticulocyte_count ENSG00000204257.14 Vagina 1.098e-08
Astle_et_al_2016_High_light_scatter_reticulocyte_count ENSG00000204256.12 Brain_Hippocampus 7.484e-07
Astle_et_al_2016_High_light_scatter_reticulocyte_count ENSG00000242574.8 Pancreas 7.754e-11
Astle_et_al_2016_High_light_scatter_reticulocyte_count ENSG00000240065.7 Adipose_Visceral_Omentum 4.886e-06
Astle_et_al_2016_High_light_scatter_reticulocyte_count ENSG00000204296.11 Testis 2.338e-08
Astle_et_al_2016_High_light_scatter_reticulocyte_count ENSG00000168394.10 Testis 4.591e-08
Astle_et_al_2016_High_light_scatter_reticulocyte_count ENSG00000277427.1 Brain_Caudate_basal_ganglia 2.298e-10
Astle_et_al_2016_High_light_scatter_reticulocyte_count ENSG00000196735.11 Cells_Cultured_fibroblasts 8.882e-16
Astle_et_al_2016_High_light_scatter_reticulocyte_count ENSG00000196301.3 Cells_EBV-transformed_lymphocytes 2.413e-09
Astle_et_al_2016_High_light_scatter_reticulocyte_count ENSG00000237285.1 Testis 9.305e-13
Astle_et_al_2016_High_light_scatter_reticulocyte_count ENSG00000235863.3 Thyroid 0.002763
Astle_et_al_2016_High_light_scatter_reticulocyte_count ENSG00000204267.13 Brain_Spinal_cord_cervical_c-1 1.604e-05
Astle_et_al_2016_High_light_scatter_reticulocyte_count ENSG00000223501.8 Brain_Cortex 4.891e-05
Astle_et_al_2016_High_light_scatter_reticulocyte_count ENSG00000198502.5 Spleen 8.882e-16
Astle_et_al_2016_High_light_scatter_reticulocyte_count ENSG00000204227.4 Cells_EBV-transformed_lymphocytes 0.0005269
Astle_et_al_2016_High_light_scatter_reticulocyte_count ENSG00000204231.10 Brain_Caudate_basal_ganglia 0.0004098
Astle_et_al_2016_High_light_scatter_reticulocyte_count ENSG00000237541.3 Brain_Cerebellar_Hemisphere 0.0002108
Astle_et_al_2016_High_light_scatter_reticulocyte_count ENSG00000272217.1 Esophagus_Mucosa 0.0009593
Astle_et_al_2016_High_light_scatter_reticulocyte_count ENSG00000229391.7 Whole_Blood 2.234e-06
Astle_et_al_2016_High_light_scatter_reticulocyte_count ENSG00000223534.1 Ovary 2.172e-07
Astle_et_al_2016_High_light_scatter_reticulocyte_count ENSG00000232629.8 Skin_Sun_Exposed 2.052e-06
Astle_et_al_2016_High_light_scatter_reticulocyte_count ENSG00000179344.16 Skin_Not_Sun_Exposed 3.238e-05
Astle_et_al_2016_High_light_scatter_reticulocyte_count ENSG00000231500.6 Artery_Coronary 0.004569
Astle_et_al_2016_High_light_scatter_reticulocyte_count ENSG00000231461.1 Brain_Cerebellum 0.0001325
Astle_et_al_2016_High_light_scatter_reticulocyte_count ENSG00000124507.10 Spleen 0.000468
Astle_et_al_2016_High_light_scatter_reticulocyte_count ENSG00000137309.19 Skin_Not_Sun_Exposed 1.133e-05
Astle_et_al_2016_High_light_scatter_reticulocyte_count ENSG00000272325.1 Muscle_Skeletal 0.0003542
Astle_et_al_2016_High_light_scatter_reticulocyte_count ENSG00000124614.13 Cells_EBV-transformed_lymphocytes 6.069e-08
Astle_et_al_2016_High_light_scatter_reticulocyte_count ENSG00000225339.3 Skin_Not_Sun_Exposed 8.758e-06
Astle_et_al_2016_High_light_scatter_reticulocyte_count ENSG00000217130.1 Skin_Not_Sun_Exposed 7.925e-05
Astle_et_al_2016_High_light_scatter_reticulocyte_count ENSG00000112033.13 Brain_Cerebellum 0.003104
Astle_et_al_2016_High_light_scatter_reticulocyte_count ENSG00000198755.10 Stomach 0.0001663
Astle_et_al_2016_High_light_scatter_reticulocyte_count ENSG00000197753.8 Brain_Anterior_cingulate_cortex_BA24 1.148e-06
Astle_et_al_2016_High_light_scatter_reticulocyte_count ENSG00000096063.15 Colon_Transverse 2.61e-07
Astle_et_al_2016_High_light_scatter_reticulocyte_count ENSG00000112081.16 Lung 0.0008113
Astle_et_al_2016_High_light_scatter_reticulocyte_count ENSG00000124780.13 Colon_Transverse 0.004191
Astle_et_al_2016_High_light_scatter_reticulocyte_count ENSG00000001167.14 Pancreas 0.001475
Astle_et_al_2016_High_light_scatter_reticulocyte_count ENSG00000124593.15 Esophagus_Gastroesophageal_Junction 3.086e-13
Astle_et_al_2016_High_light_scatter_reticulocyte_count ENSG00000234753.5 Prostate 0.000316
Astle_et_al_2016_High_light_scatter_reticulocyte_count ENSG00000112578.9 Adipose_Subcutaneous 2.22e-16
Astle_et_al_2016_High_light_scatter_reticulocyte_count ENSG00000161912.17 Uterus 0.002072
Astle_et_al_2016_High_light_scatter_reticulocyte_count ENSG00000164663.14 Whole_Blood 1.727e-08
Astle_et_al_2016_High_light_scatter_reticulocyte_count ENSG00000124641.15 Muscle_Skeletal 7.021e-05
Astle_et_al_2016_High_light_scatter_reticulocyte_count ENSG00000137166.14 Thyroid 5.691e-05
Astle_et_al_2016_High_light_scatter_reticulocyte_count ENSG00000214736.7 Adipose_Subcutaneous 1.146e-13
Astle_et_al_2016_High_light_scatter_reticulocyte_count ENSG00000278224.5 Artery_Coronary 8.001e-13
Astle_et_al_2016_High_light_scatter_reticulocyte_count ENSG00000137218.10 Whole_Blood 0.0002002
Astle_et_al_2016_High_light_scatter_reticulocyte_count ENSG00000112576.12 Nerve_Tibial 0.000788
Astle_et_al_2016_High_light_scatter_reticulocyte_count ENSG00000112715.21 Colon_Transverse 0.00166
Astle_et_al_2016_High_light_scatter_reticulocyte_count ENSG00000262179.2 Adipose_Visceral_Omentum 0.002322
Astle_et_al_2016_High_light_scatter_reticulocyte_count ENSG00000096384.19 Brain_Frontal_Cortex_BA9 0.0005065
Astle_et_al_2016_High_light_scatter_reticulocyte_count ENSG00000157593.18 Breast_Mammary_Tissue 0.003629
Astle_et_al_2016_High_light_scatter_reticulocyte_count ENSG00000198087.7 Pancreas 3.331e-16
Astle_et_al_2016_High_light_scatter_reticulocyte_count ENSG00000164393.8 Skin_Sun_Exposed 0.0002453
Astle_et_al_2016_High_light_scatter_reticulocyte_count ENSG00000153294.11 Breast_Mammary_Tissue 0.001669
Astle_et_al_2016_High_light_scatter_reticulocyte_count ENSG00000270761.1 Brain_Cortex 1.974e-16
Astle_et_al_2016_High_light_scatter_reticulocyte_count ENSG00000151914.19 Heart_Atrial_Appendage 0.001017
Astle_et_al_2016_High_light_scatter_reticulocyte_count ENSG00000260000.2 Nerve_Tibial 0.002131
Astle_et_al_2016_High_light_scatter_reticulocyte_count ENSG00000118689.14 Brain_Cerebellum 5.772e-09
Astle_et_al_2016_High_light_scatter_reticulocyte_count ENSG00000118690.12 Esophagus_Gastroesophageal_Junction 2.718e-05
Astle_et_al_2016_High_light_scatter_reticulocyte_count ENSG00000080546.13 Cells_Cultured_fibroblasts 0.00121
Astle_et_al_2016_High_light_scatter_reticulocyte_count ENSG00000219565.2 Esophagus_Muscularis 1.051e-09
Astle_et_al_2016_High_light_scatter_reticulocyte_count ENSG00000203801.8 Esophagus_Muscularis 5.391e-05
Astle_et_al_2016_High_light_scatter_reticulocyte_count ENSG00000203799.12 Testis 1.106e-08
Astle_et_al_2016_High_light_scatter_reticulocyte_count ENSG00000183137.14 Brain_Cerebellar_Hemisphere 0.003607
Astle_et_al_2016_High_light_scatter_reticulocyte_count ENSG00000223537.2 Brain_Cortex 7.841e-07
Astle_et_al_2016_High_light_scatter_reticulocyte_count ENSG00000135587.8 Brain_Cerebellar_Hemisphere 2.848e-07
Astle_et_al_2016_High_light_scatter_reticulocyte_count ENSG00000135535.15 Brain_Cortex 1.745e-09
Astle_et_al_2016_High_light_scatter_reticulocyte_count ENSG00000185250.15 Brain_Putamen_basal_ganglia 2.066e-07
Astle_et_al_2016_High_light_scatter_reticulocyte_count ENSG00000135596.17 Brain_Hypothalamus 1.248e-06
Astle_et_al_2016_High_light_scatter_reticulocyte_count ENSG00000112367.10 Heart_Left_Ventricle 0.000477
Astle_et_al_2016_High_light_scatter_reticulocyte_count ENSG00000260273.1 Brain_Substantia_nigra 0.0005731
Astle_et_al_2016_High_light_scatter_reticulocyte_count ENSG00000112365.4 Whole_Blood 2.185e-07
Astle_et_al_2016_High_light_scatter_reticulocyte_count ENSG00000168438.14 Pancreas 3.406e-05
Astle_et_al_2016_High_light_scatter_reticulocyte_count ENSG00000155085.15 Liver 0.0001045
Astle_et_al_2016_High_light_scatter_reticulocyte_count ENSG00000219700.1 Testis 5.053e-09
Astle_et_al_2016_High_light_scatter_reticulocyte_count ENSG00000260188.1 Lung 4.121e-06
Astle_et_al_2016_High_light_scatter_reticulocyte_count ENSG00000111912.19 Brain_Anterior_cingulate_cortex_BA24 1.702e-05
Astle_et_al_2016_High_light_scatter_reticulocyte_count ENSG00000066651.18 Stomach 0.0001398
Astle_et_al_2016_High_light_scatter_reticulocyte_count ENSG00000146374.13 Adipose_Subcutaneous 3.642e-07
Astle_et_al_2016_High_light_scatter_reticulocyte_count ENSG00000118518.15 Spleen 2.496e-05
Astle_et_al_2016_High_light_scatter_reticulocyte_count ENSG00000184530.8 Testis 0.002953
Astle_et_al_2016_High_light_scatter_reticulocyte_count ENSG00000198945.7 Brain_Hippocampus 2.791e-07
Astle_et_al_2016_High_light_scatter_reticulocyte_count ENSG00000079950.13 Skin_Not_Sun_Exposed 4.038e-09
Astle_et_al_2016_High_light_scatter_reticulocyte_count ENSG00000200534.1 Muscle_Skeletal 0.004073
Astle_et_al_2016_High_light_scatter_reticulocyte_count ENSG00000238059.1 Ovary 0.003083
Astle_et_al_2016_High_light_scatter_reticulocyte_count ENSG00000236700.5 Testis 0.003559
Astle_et_al_2016_High_light_scatter_reticulocyte_count ENSG00000118514.13 Adrenal_Gland 6.562e-18
Astle_et_al_2016_High_light_scatter_reticulocyte_count ENSG00000112339.14 Minor_Salivary_Gland 1.712e-17
Astle_et_al_2016_High_light_scatter_reticulocyte_count ENSG00000232876.1 Adipose_Subcutaneous 6.932e-18
Astle_et_al_2016_High_light_scatter_reticulocyte_count ENSG00000118513.18 Cells_Cultured_fibroblasts 3.325e-10
Astle_et_al_2016_High_light_scatter_reticulocyte_count ENSG00000197442.9 Adipose_Visceral_Omentum 0.003183
Astle_et_al_2016_High_light_scatter_reticulocyte_count ENSG00000016402.13 Testis 0.002848
Astle_et_al_2016_High_light_scatter_reticulocyte_count ENSG00000164442.9 Esophagus_Mucosa 1.11e-16
Astle_et_al_2016_High_light_scatter_reticulocyte_count ENSG00000238099.2 Adipose_Subcutaneous 2.411e-07
Astle_et_al_2016_High_light_scatter_reticulocyte_count ENSG00000234147.1 Cells_Cultured_fibroblasts 0.004372
Astle_et_al_2016_High_light_scatter_reticulocyte_count ENSG00000217684.2 Nerve_Tibial 0.002095
Astle_et_al_2016_High_light_scatter_reticulocyte_count ENSG00000217648.1 Artery_Tibial 0.0006816
Astle_et_al_2016_High_light_scatter_reticulocyte_count ENSG00000078269.14 Pituitary 0.002532
Astle_et_al_2016_High_light_scatter_reticulocyte_count ENSG00000130338.12 Heart_Left_Ventricle 9.355e-05
Astle_et_al_2016_High_light_scatter_reticulocyte_count ENSG00000188451.8 Skin_Sun_Exposed 0.001852
Astle_et_al_2016_High_light_scatter_reticulocyte_count ENSG00000198719.8 Adipose_Visceral_Omentum 0.0001823
Astle_et_al_2016_High_light_scatter_reticulocyte_count ENSG00000271820.1 Testis 0.001718
Astle_et_al_2016_High_light_scatter_reticulocyte_count ENSG00000164850.14 Lung 0.001304
Astle_et_al_2016_High_light_scatter_reticulocyte_count ENSG00000224079.1 Brain_Nucleus_accumbens_basal_ganglia 0.004192
Astle_et_al_2016_High_light_scatter_reticulocyte_count ENSG00000146540.14 Colon_Sigmoid 0.004161
Astle_et_al_2016_High_light_scatter_reticulocyte_count ENSG00000240230.5 Skin_Not_Sun_Exposed 0.002993
Astle_et_al_2016_High_light_scatter_reticulocyte_count ENSG00000226291.1 Skin_Sun_Exposed 2.758e-05
Astle_et_al_2016_High_light_scatter_reticulocyte_count ENSG00000106003.12 Colon_Transverse 1.111e-05
Astle_et_al_2016_High_light_scatter_reticulocyte_count ENSG00000159904.11 Brain_Spinal_cord_cervical_c-1 0.0008747
Astle_et_al_2016_High_light_scatter_reticulocyte_count ENSG00000230733.2 Pituitary 0.002222
Astle_et_al_2016_High_light_scatter_reticulocyte_count ENSG00000155034.18 Heart_Left_Ventricle 0.004495
Astle_et_al_2016_High_light_scatter_reticulocyte_count ENSG00000075624.13 Skin_Sun_Exposed 0.002586
Astle_et_al_2016_High_light_scatter_reticulocyte_count ENSG00000008256.15 Cells_Cultured_fibroblasts 2.927e-06
Astle_et_al_2016_High_light_scatter_reticulocyte_count ENSG00000106305.9 Thyroid 5.257e-06
Astle_et_al_2016_High_light_scatter_reticulocyte_count ENSG00000122512.14 Uterus 1.451e-10
Astle_et_al_2016_High_light_scatter_reticulocyte_count ENSG00000136238.17 Cells_EBV-transformed_lymphocytes 0.0004191
Astle_et_al_2016_High_light_scatter_reticulocyte_count ENSG00000178397.12 Skin_Sun_Exposed 0.000102
Astle_et_al_2016_High_light_scatter_reticulocyte_count ENSG00000157999.5 Muscle_Skeletal 0.001148
Astle_et_al_2016_High_light_scatter_reticulocyte_count ENSG00000086232.12 Whole_Blood 6.661e-16
Astle_et_al_2016_High_light_scatter_reticulocyte_count ENSG00000207217.1 Brain_Frontal_Cortex_BA9 2.082e-07
Astle_et_al_2016_High_light_scatter_reticulocyte_count ENSG00000146576.12 Whole_Blood 0.003422
Astle_et_al_2016_High_light_scatter_reticulocyte_count ENSG00000164535.14 Adrenal_Gland 7.297e-05
Astle_et_al_2016_High_light_scatter_reticulocyte_count ENSG00000106460.18 Esophagus_Muscularis 0.001785
Astle_et_al_2016_High_light_scatter_reticulocyte_count ENSG00000106537.7 Pancreas 0.001152
Astle_et_al_2016_High_light_scatter_reticulocyte_count ENSG00000272537.1 Ovary 0.00154
Astle_et_al_2016_High_light_scatter_reticulocyte_count ENSG00000136261.14 Skin_Sun_Exposed 3.709e-28
Astle_et_al_2016_High_light_scatter_reticulocyte_count ENSG00000106524.8 Testis 0.00115
Astle_et_al_2016_High_light_scatter_reticulocyte_count ENSG00000180233.10 Brain_Cerebellum 0.00425
Astle_et_al_2016_High_light_scatter_reticulocyte_count ENSG00000106100.10 Liver 1.786e-07
Astle_et_al_2016_High_light_scatter_reticulocyte_count ENSG00000263683.1 Whole_Blood 0.002595
Astle_et_al_2016_High_light_scatter_reticulocyte_count ENSG00000227017.1 Adrenal_Gland 0.003875
Astle_et_al_2016_High_light_scatter_reticulocyte_count ENSG00000106113.18 Pituitary 1.577e-05
Astle_et_al_2016_High_light_scatter_reticulocyte_count ENSG00000170852.10 Cells_Cultured_fibroblasts 1.84e-07
Astle_et_al_2016_High_light_scatter_reticulocyte_count ENSG00000122642.10 Esophagus_Mucosa 0.0008561
Astle_et_al_2016_High_light_scatter_reticulocyte_count ENSG00000205763.13 Spleen 3.398e-06
Astle_et_al_2016_High_light_scatter_reticulocyte_count ENSG00000164610.8 Spleen 0.0004901
Astle_et_al_2016_High_light_scatter_reticulocyte_count ENSG00000260070.1 Brain_Cerebellum 0.001743
Astle_et_al_2016_High_light_scatter_reticulocyte_count ENSG00000235314.1 Brain_Substantia_nigra 0.001006
Astle_et_al_2016_High_light_scatter_reticulocyte_count ENSG00000136206.3 Thyroid 0.0001101
Astle_et_al_2016_High_light_scatter_reticulocyte_count ENSG00000237972.1 Spleen 0.00119
Astle_et_al_2016_High_light_scatter_reticulocyte_count ENSG00000062582.13 Esophagus_Muscularis 0.002874
Astle_et_al_2016_High_light_scatter_reticulocyte_count ENSG00000228434.1 Nerve_Tibial 9.196e-06
Astle_et_al_2016_High_light_scatter_reticulocyte_count ENSG00000106608.16 Esophagus_Muscularis 0.003275
Astle_et_al_2016_High_light_scatter_reticulocyte_count ENSG00000239556.3 Brain_Frontal_Cortex_BA9 9.834e-05
Astle_et_al_2016_High_light_scatter_reticulocyte_count ENSG00000136279.20 Esophagus_Muscularis 0.0002175
Astle_et_al_2016_High_light_scatter_reticulocyte_count ENSG00000228903.7 Brain_Cerebellar_Hemisphere 0.004418
Astle_et_al_2016_High_light_scatter_reticulocyte_count ENSG00000106070.17 Breast_Mammary_Tissue 0.0003787
Astle_et_al_2016_High_light_scatter_reticulocyte_count ENSG00000106078.17 Pancreas 0.0002206
Astle_et_al_2016_High_light_scatter_reticulocyte_count ENSG00000225451.1 Esophagus_Muscularis 0.001856
Astle_et_al_2016_High_light_scatter_reticulocyte_count ENSG00000185037.9 Testis 0.00369
Astle_et_al_2016_High_light_scatter_reticulocyte_count ENSG00000225648.5 Artery_Aorta 0.001288
Astle_et_al_2016_High_light_scatter_reticulocyte_count ENSG00000233369.7 Esophagus_Gastroesophageal_Junction 4.752e-10
Astle_et_al_2016_High_light_scatter_reticulocyte_count ENSG00000174353.17 Thyroid 0.001175
Astle_et_al_2016_High_light_scatter_reticulocyte_count ENSG00000106638.15 Cells_Cultured_fibroblasts 4.95e-05
Astle_et_al_2016_High_light_scatter_reticulocyte_count ENSG00000106635.7 Brain_Caudate_basal_ganglia 5.684e-12
Astle_et_al_2016_High_light_scatter_reticulocyte_count ENSG00000009950.15 Cells_Cultured_fibroblasts 4.441e-16
Astle_et_al_2016_High_light_scatter_reticulocyte_count ENSG00000188763.4 Testis 5.377e-10
Astle_et_al_2016_High_light_scatter_reticulocyte_count ENSG00000274080.1 Adrenal_Gland 2.22e-15
Astle_et_al_2016_High_light_scatter_reticulocyte_count ENSG00000176428.5 Artery_Aorta 9.639e-05
Astle_et_al_2016_High_light_scatter_reticulocyte_count ENSG00000127948.15 Adipose_Visceral_Omentum 0.004144
Astle_et_al_2016_High_light_scatter_reticulocyte_count ENSG00000280388.1 Uterus 0.0005485
Astle_et_al_2016_High_light_scatter_reticulocyte_count ENSG00000189077.10 Brain_Cortex 9.43e-05
Astle_et_al_2016_High_light_scatter_reticulocyte_count ENSG00000230882.1 Thyroid 0.0001131
Astle_et_al_2016_High_light_scatter_reticulocyte_count ENSG00000146701.11 Nerve_Tibial 0.0004868
Astle_et_al_2016_High_light_scatter_reticulocyte_count ENSG00000127952.16 Cells_EBV-transformed_lymphocytes 0.00351
Astle_et_al_2016_High_light_scatter_reticulocyte_count ENSG00000227038.3 Testis 0.0001853
Astle_et_al_2016_High_light_scatter_reticulocyte_count ENSG00000224273.2 Testis 0.0004283
Astle_et_al_2016_High_light_scatter_reticulocyte_count ENSG00000006576.16 Brain_Cortex 0.0002812
Astle_et_al_2016_High_light_scatter_reticulocyte_count ENSG00000187257.15 Brain_Cerebellar_Hemisphere 0.001162
Astle_et_al_2016_High_light_scatter_reticulocyte_count ENSG00000135211.5 Colon_Transverse 9.879e-05
Astle_et_al_2016_High_light_scatter_reticulocyte_count ENSG00000164645.2 Thyroid 0.002064
Astle_et_al_2016_High_light_scatter_reticulocyte_count ENSG00000157259.6 Pancreas 0.002942
Astle_et_al_2016_High_light_scatter_reticulocyte_count ENSG00000005421.8 Colon_Transverse 0.003252
Astle_et_al_2016_High_light_scatter_reticulocyte_count ENSG00000005981.12 Colon_Transverse 0.003422
Astle_et_al_2016_High_light_scatter_reticulocyte_count ENSG00000279067.1 Pituitary 0.0008432
Astle_et_al_2016_High_light_scatter_reticulocyte_count ENSG00000241685.9 Brain_Hippocampus 5.602e-06
Astle_et_al_2016_High_light_scatter_reticulocyte_count ENSG00000228335.1 Thyroid 4.747e-06
Astle_et_al_2016_High_light_scatter_reticulocyte_count ENSG00000284523.1 Prostate 4.389e-06
Astle_et_al_2016_High_light_scatter_reticulocyte_count ENSG00000106245.10 Heart_Left_Ventricle 5.773e-05
Astle_et_al_2016_High_light_scatter_reticulocyte_count ENSG00000198556.13 Thyroid 8.963e-07
Astle_et_al_2016_High_light_scatter_reticulocyte_count ENSG00000130429.12 Skin_Not_Sun_Exposed 3.715e-06
Astle_et_al_2016_High_light_scatter_reticulocyte_count ENSG00000197343.10 Skin_Not_Sun_Exposed 0.001443
Astle_et_al_2016_High_light_scatter_reticulocyte_count ENSG00000160917.14 Adipose_Visceral_Omentum 2.849e-05
Astle_et_al_2016_High_light_scatter_reticulocyte_count ENSG00000106258.13 Brain_Cerebellar_Hemisphere 0.001653
Astle_et_al_2016_High_light_scatter_reticulocyte_count ENSG00000241468.7 Colon_Transverse 3.683e-06
Astle_et_al_2016_High_light_scatter_reticulocyte_count ENSG00000282301.1 Liver 0.002028
Astle_et_al_2016_High_light_scatter_reticulocyte_count ENSG00000106244.12 Whole_Blood 0.003129
Astle_et_al_2016_High_light_scatter_reticulocyte_count ENSG00000282277.1 Liver 0.002177
Astle_et_al_2016_High_light_scatter_reticulocyte_count ENSG00000166924.8 Adipose_Subcutaneous 0.001042
Astle_et_al_2016_High_light_scatter_reticulocyte_count ENSG00000172354.9 Testis 0.0004154
Astle_et_al_2016_High_light_scatter_reticulocyte_count ENSG00000184414.2 Lung 0.002131
Astle_et_al_2016_High_light_scatter_reticulocyte_count ENSG00000087077.13 Pancreas 0.0002007
Astle_et_al_2016_High_light_scatter_reticulocyte_count ENSG00000130427.2 Artery_Aorta 0.00165
Astle_et_al_2016_High_light_scatter_reticulocyte_count ENSG00000146830.9 Artery_Coronary 0.0004222
Astle_et_al_2016_High_light_scatter_reticulocyte_count ENSG00000106336.12 Breast_Mammary_Tissue 0.000206
Astle_et_al_2016_High_light_scatter_reticulocyte_count ENSG00000205307.11 Nerve_Tibial 7.222e-05
Astle_et_al_2016_High_light_scatter_reticulocyte_count ENSG00000106351.12 Colon_Transverse 0.0007955
Astle_et_al_2016_High_light_scatter_reticulocyte_count ENSG00000077454.15 Brain_Putamen_basal_ganglia 7.075e-06
Astle_et_al_2016_High_light_scatter_reticulocyte_count ENSG00000176125.4 Brain_Frontal_Cortex_BA9 0.0005473
Astle_et_al_2016_High_light_scatter_reticulocyte_count ENSG00000224729.5 Minor_Salivary_Gland 0.0003238
Astle_et_al_2016_High_light_scatter_reticulocyte_count ENSG00000106327.12 Esophagus_Mucosa 1.738e-05
Astle_et_al_2016_High_light_scatter_reticulocyte_count ENSG00000087085.13 Esophagus_Mucosa 0.0001737
Astle_et_al_2016_High_light_scatter_reticulocyte_count ENSG00000106333.12 Muscle_Skeletal 1.812e-05
Astle_et_al_2016_High_light_scatter_reticulocyte_count ENSG00000087087.18 Brain_Cerebellum 0.001619
Astle_et_al_2016_High_light_scatter_reticulocyte_count ENSG00000106330.11 Lung 3.73e-05
Astle_et_al_2016_High_light_scatter_reticulocyte_count ENSG00000146828.17 Brain_Anterior_cingulate_cortex_BA24 0.0005016
Astle_et_al_2016_High_light_scatter_reticulocyte_count ENSG00000146839.18 Testis 0.0009737
Astle_et_al_2016_High_light_scatter_reticulocyte_count ENSG00000169894.17 Liver 0.004459
Astle_et_al_2016_High_light_scatter_reticulocyte_count ENSG00000274993.1 Liver 0.0005464
Astle_et_al_2016_High_light_scatter_reticulocyte_count ENSG00000091129.19 Brain_Cerebellar_Hemisphere 0.003092
Astle_et_al_2016_High_light_scatter_reticulocyte_count ENSG00000226851.1 Testis 0.002397
Astle_et_al_2016_High_light_scatter_reticulocyte_count ENSG00000105971.14 Testis 4.586e-06
Astle_et_al_2016_High_light_scatter_reticulocyte_count ENSG00000237813.3 Nerve_Tibial 2.705e-05
Astle_et_al_2016_High_light_scatter_reticulocyte_count ENSG00000243243.5 Testis 0.003638
Astle_et_al_2016_High_light_scatter_reticulocyte_count ENSG00000235427.1 Thyroid 6.151e-05
Astle_et_al_2016_High_light_scatter_reticulocyte_count ENSG00000105974.11 Muscle_Skeletal 2.209e-14
Astle_et_al_2016_High_light_scatter_reticulocyte_count ENSG00000272686.1 Spleen 0.0003552
Astle_et_al_2016_High_light_scatter_reticulocyte_count ENSG00000106299.7 Spleen 0.001788
Astle_et_al_2016_High_light_scatter_reticulocyte_count ENSG00000234224.2 Brain_Hippocampus 0.001894
Astle_et_al_2016_High_light_scatter_reticulocyte_count ENSG00000106302.9 Thyroid 0.0007669
Astle_et_al_2016_High_light_scatter_reticulocyte_count ENSG00000048405.9 Esophagus_Muscularis 0.002859
Astle_et_al_2016_High_light_scatter_reticulocyte_count ENSG00000106477.18 Esophagus_Muscularis 4.549e-05
Astle_et_al_2016_High_light_scatter_reticulocyte_count ENSG00000272701.2 Adipose_Subcutaneous 0.004575
Astle_et_al_2016_High_light_scatter_reticulocyte_count ENSG00000106484.14 Thyroid 0.0009379
Astle_et_al_2016_High_light_scatter_reticulocyte_count ENSG00000158623.14 Adrenal_Gland 0.004477
Astle_et_al_2016_High_light_scatter_reticulocyte_count ENSG00000266265.2 Adipose_Subcutaneous 0.001819
Astle_et_al_2016_High_light_scatter_reticulocyte_count ENSG00000172331.11 Testis 0.0002363
Astle_et_al_2016_High_light_scatter_reticulocyte_count ENSG00000122786.19 Heart_Left_Ventricle 2.077e-08
Astle_et_al_2016_High_light_scatter_reticulocyte_count ENSG00000122778.9 Adipose_Subcutaneous 0.001976
Astle_et_al_2016_High_light_scatter_reticulocyte_count ENSG00000229677.1 Adrenal_Gland 9.668e-05
Astle_et_al_2016_High_light_scatter_reticulocyte_count ENSG00000146858.7 Testis 7.644e-05
Astle_et_al_2016_High_light_scatter_reticulocyte_count ENSG00000179144.4 Muscle_Skeletal 4.808e-05
Astle_et_al_2016_High_light_scatter_reticulocyte_count ENSG00000106565.17 Artery_Tibial 0.002313
Astle_et_al_2016_High_light_scatter_reticulocyte_count ENSG00000133561.15 Skin_Not_Sun_Exposed 8.298e-05
Astle_et_al_2016_High_light_scatter_reticulocyte_count ENSG00000232715.1 Testis 0.0007841
Astle_et_al_2016_High_light_scatter_reticulocyte_count ENSG00000228030.2 Testis 0.003936
Astle_et_al_2016_High_light_scatter_reticulocyte_count ENSG00000254597.1 Testis 4.51e-05
Astle_et_al_2016_High_light_scatter_reticulocyte_count ENSG00000275342.4 Adipose_Visceral_Omentum 0.002275
Astle_et_al_2016_High_light_scatter_reticulocyte_count ENSG00000253981.5 Kidney_Cortex 9.535e-05
Astle_et_al_2016_High_light_scatter_reticulocyte_count ENSG00000249188.1 Brain_Cerebellum 0.0001194
Astle_et_al_2016_High_light_scatter_reticulocyte_count ENSG00000173295.7 Vagina 0.0003213
Astle_et_al_2016_High_light_scatter_reticulocyte_count ENSG00000253893.2 Adipose_Visceral_Omentum 6.619e-05
Astle_et_al_2016_High_light_scatter_reticulocyte_count ENSG00000254153.1 Stomach 0.0001001
Astle_et_al_2016_High_light_scatter_reticulocyte_count ENSG00000253958.1 Spleen 0.003207
Astle_et_al_2016_High_light_scatter_reticulocyte_count ENSG00000104626.14 Testis 7.79e-05
Astle_et_al_2016_High_light_scatter_reticulocyte_count ENSG00000147324.10 Brain_Frontal_Cortex_BA9 0.001003
Astle_et_al_2016_High_light_scatter_reticulocyte_count ENSG00000233609.3 Brain_Anterior_cingulate_cortex_BA24 0.0001237
Astle_et_al_2016_High_light_scatter_reticulocyte_count ENSG00000253130.1 Thyroid 0.0003177
Astle_et_al_2016_High_light_scatter_reticulocyte_count ENSG00000248538.6 Spleen 1.656e-11
Astle_et_al_2016_High_light_scatter_reticulocyte_count ENSG00000270966.1 Thyroid 0.001366
Astle_et_al_2016_High_light_scatter_reticulocyte_count ENSG00000254340.1 Brain_Caudate_basal_ganglia 1.887e-15
Astle_et_al_2016_High_light_scatter_reticulocyte_count ENSG00000253426.5 Muscle_Skeletal 0.0002492
Astle_et_al_2016_High_light_scatter_reticulocyte_count ENSG00000173273.15 Liver 0.0007742
Astle_et_al_2016_High_light_scatter_reticulocyte_count ENSG00000173281.4 Lung 1.443e-15
Astle_et_al_2016_High_light_scatter_reticulocyte_count ENSG00000272267.2 Brain_Nucleus_accumbens_basal_ganglia 0.004413
Astle_et_al_2016_High_light_scatter_reticulocyte_count ENSG00000171060.10 Testis 0.00287
Astle_et_al_2016_High_light_scatter_reticulocyte_count ENSG00000254936.4 Skin_Not_Sun_Exposed 3.318e-05
Astle_et_al_2016_High_light_scatter_reticulocyte_count ENSG00000269918.1 Brain_Caudate_basal_ganglia 0.0003216
Astle_et_al_2016_High_light_scatter_reticulocyte_count ENSG00000255310.2 Cells_Cultured_fibroblasts 0.0003081
Astle_et_al_2016_High_light_scatter_reticulocyte_count ENSG00000171044.10 Spleen 0.000332
Astle_et_al_2016_High_light_scatter_reticulocyte_count ENSG00000270076.1 Esophagus_Muscularis 0.001396
Astle_et_al_2016_High_light_scatter_reticulocyte_count ENSG00000254556.1 Breast_Mammary_Tissue 0.0003889
Astle_et_al_2016_High_light_scatter_reticulocyte_count ENSG00000104643.9 Colon_Transverse 0.002528
Astle_et_al_2016_High_light_scatter_reticulocyte_count ENSG00000280273.2 Esophagus_Muscularis 0.001992
Astle_et_al_2016_High_light_scatter_reticulocyte_count ENSG00000177710.5 Cells_Cultured_fibroblasts 0.004196
Astle_et_al_2016_High_light_scatter_reticulocyte_count ENSG00000154319.14 Adipose_Subcutaneous 0.0002555
Astle_et_al_2016_High_light_scatter_reticulocyte_count ENSG00000136573.12 Heart_Atrial_Appendage 0.0001614
Astle_et_al_2016_High_light_scatter_reticulocyte_count ENSG00000136574.17 Adrenal_Gland 0.001625
Astle_et_al_2016_High_light_scatter_reticulocyte_count ENSG00000164733.20 Brain_Frontal_Cortex_BA9 0.001334
Astle_et_al_2016_High_light_scatter_reticulocyte_count ENSG00000269899.1 Esophagus_Muscularis 0.00157
Astle_et_al_2016_High_light_scatter_reticulocyte_count ENSG00000227203.3 Skin_Not_Sun_Exposed 3.323e-07
Astle_et_al_2016_High_light_scatter_reticulocyte_count ENSG00000255354.1 Spleen 0.001165
Astle_et_al_2016_High_light_scatter_reticulocyte_count ENSG00000255518.1 Small_Intestine_Terminal_Ileum 0.0009522
Astle_et_al_2016_High_light_scatter_reticulocyte_count ENSG00000079459.12 Adipose_Subcutaneous 1.246e-07
Astle_et_al_2016_High_light_scatter_reticulocyte_count ENSG00000205882.8 Brain_Frontal_Cortex_BA9 2e-04
Astle_et_al_2016_High_light_scatter_reticulocyte_count ENSG00000254507.2 Colon_Transverse 0.0002052
Astle_et_al_2016_High_light_scatter_reticulocyte_count ENSG00000249889.1 Brain_Spinal_cord_cervical_c-1 0.000102
Astle_et_al_2016_High_light_scatter_reticulocyte_count ENSG00000255495.1 Vagina 2.004e-06
Astle_et_al_2016_High_light_scatter_reticulocyte_count ENSG00000254527.1 Lung 7.409e-05
Astle_et_al_2016_High_light_scatter_reticulocyte_count ENSG00000254866.2 Pituitary 0.0003867
Astle_et_al_2016_High_light_scatter_reticulocyte_count ENSG00000255046.1 Spleen 0.00117
Astle_et_al_2016_High_light_scatter_reticulocyte_count ENSG00000255052.4 Esophagus_Muscularis 9.49e-06
Astle_et_al_2016_High_light_scatter_reticulocyte_count ENSG00000223443.2 Testis 0.001236
Astle_et_al_2016_High_light_scatter_reticulocyte_count ENSG00000154328.15 Brain_Hypothalamus 3.567e-05
Astle_et_al_2016_High_light_scatter_reticulocyte_count ENSG00000255556.2 Skin_Not_Sun_Exposed 0.003206
Astle_et_al_2016_High_light_scatter_reticulocyte_count ENSG00000254423.1 Cells_EBV-transformed_lymphocytes 0.004232
Astle_et_al_2016_High_light_scatter_reticulocyte_count ENSG00000270154.1 Brain_Cortex 2.016e-05
Astle_et_al_2016_High_light_scatter_reticulocyte_count ENSG00000145002.12 Colon_Sigmoid 0.003769
Astle_et_al_2016_High_light_scatter_reticulocyte_count ENSG00000251402.3 Thyroid 0.002536
Astle_et_al_2016_High_light_scatter_reticulocyte_count ENSG00000206014.6 Brain_Hypothalamus 4.284e-05
Astle_et_al_2016_High_light_scatter_reticulocyte_count ENSG00000205879.5 Pituitary 0.004324
Astle_et_al_2016_High_light_scatter_reticulocyte_count ENSG00000255174.1 Brain_Cerebellum 0.0004185
Astle_et_al_2016_High_light_scatter_reticulocyte_count ENSG00000175445.14 Testis 0.0006696
Astle_et_al_2016_High_light_scatter_reticulocyte_count ENSG00000279858.1 Whole_Blood 0.002374
Astle_et_al_2016_High_light_scatter_reticulocyte_count ENSG00000147408.14 Heart_Atrial_Appendage 0.004371
Astle_et_al_2016_High_light_scatter_reticulocyte_count ENSG00000253483.1 Whole_Blood 1.075e-05
Astle_et_al_2016_High_light_scatter_reticulocyte_count ENSG00000147454.13 Adipose_Subcutaneous 8.619e-07
Astle_et_al_2016_High_light_scatter_reticulocyte_count ENSG00000184661.13 Heart_Atrial_Appendage 0.000124
Astle_et_al_2016_High_light_scatter_reticulocyte_count ENSG00000104756.15 Esophagus_Mucosa 0.0003069
Astle_et_al_2016_High_light_scatter_reticulocyte_count ENSG00000104765.15 Testis 1.534e-11
Astle_et_al_2016_High_light_scatter_reticulocyte_count ENSG00000228451.3 Testis 0.002527
Astle_et_al_2016_High_light_scatter_reticulocyte_count ENSG00000253414.2 Artery_Tibial 0.00126
Astle_et_al_2016_High_light_scatter_reticulocyte_count ENSG00000158669.11 Thyroid 2.147e-07
Astle_et_al_2016_High_light_scatter_reticulocyte_count ENSG00000029534.19 Colon_Transverse 5.107e-15
Astle_et_al_2016_High_light_scatter_reticulocyte_count ENSG00000260588.1 Brain_Spinal_cord_cervical_c-1 3.411e-12
Astle_et_al_2016_High_light_scatter_reticulocyte_count ENSG00000165066.12 Pancreas 4.182e-10
Astle_et_al_2016_High_light_scatter_reticulocyte_count ENSG00000253943.1 Brain_Cerebellar_Hemisphere 0.001259
Astle_et_al_2016_High_light_scatter_reticulocyte_count ENSG00000165084.15 Skin_Sun_Exposed 0.004212
Astle_et_al_2016_High_light_scatter_reticulocyte_count ENSG00000104313.17 Testis 2.19e-06
Astle_et_al_2016_High_light_scatter_reticulocyte_count ENSG00000253379.5 Testis 6.453e-06
Astle_et_al_2016_High_light_scatter_reticulocyte_count ENSG00000133731.9 Artery_Coronary 0.000258
Astle_et_al_2016_High_light_scatter_reticulocyte_count ENSG00000251521.2 Ovary 0.0007358
Astle_et_al_2016_High_light_scatter_reticulocyte_count ENSG00000185015.7 Colon_Sigmoid 0.0004253
Astle_et_al_2016_High_light_scatter_reticulocyte_count ENSG00000104267.9 Muscle_Skeletal 2.732e-06
Astle_et_al_2016_High_light_scatter_reticulocyte_count ENSG00000164879.6 Artery_Aorta 3.429e-09
Astle_et_al_2016_High_light_scatter_reticulocyte_count ENSG00000258256.1 Skin_Not_Sun_Exposed 0.0002525
Astle_et_al_2016_High_light_scatter_reticulocyte_count ENSG00000260493.1 Thyroid 0.00225
Astle_et_al_2016_High_light_scatter_reticulocyte_count ENSG00000133742.13 Colon_Transverse 4.97e-10
Astle_et_al_2016_High_light_scatter_reticulocyte_count ENSG00000253549.5 Nerve_Tibial 4.98e-07
Astle_et_al_2016_High_light_scatter_reticulocyte_count ENSG00000253878.5 Adipose_Subcutaneous 0.001208
Astle_et_al_2016_High_light_scatter_reticulocyte_count ENSG00000156170.12 Muscle_Skeletal 0.003807
Astle_et_al_2016_High_light_scatter_reticulocyte_count ENSG00000164938.13 Artery_Aorta 0.0006104
Astle_et_al_2016_High_light_scatter_reticulocyte_count ENSG00000245080.7 Brain_Cerebellum 0.0029
Astle_et_al_2016_High_light_scatter_reticulocyte_count ENSG00000104375.15 Nerve_Tibial 0.00199
Astle_et_al_2016_High_light_scatter_reticulocyte_count ENSG00000260368.1 Artery_Tibial 0.0007657
Astle_et_al_2016_High_light_scatter_reticulocyte_count ENSG00000164924.17 Whole_Blood 7.741e-06
Astle_et_al_2016_High_light_scatter_reticulocyte_count ENSG00000253582.1 Esophagus_Mucosa 0.002838
Astle_et_al_2016_High_light_scatter_reticulocyte_count ENSG00000174429.3 Nerve_Tibial 0.001599
Astle_et_al_2016_High_light_scatter_reticulocyte_count ENSG00000104447.12 Pancreas 0.00308
Astle_et_al_2016_High_light_scatter_reticulocyte_count ENSG00000253111.1 Liver 3.171e-05
Astle_et_al_2016_High_light_scatter_reticulocyte_count ENSG00000207110.1 Breast_Mammary_Tissue 0.0005374
Astle_et_al_2016_High_light_scatter_reticulocyte_count ENSG00000280055.1 Testis 0.003714
Astle_et_al_2016_High_light_scatter_reticulocyte_count ENSG00000105339.10 Heart_Left_Ventricle 0.0001632
Astle_et_al_2016_High_light_scatter_reticulocyte_count ENSG00000254019.1 Whole_Blood 4.151e-10
Astle_et_al_2016_High_light_scatter_reticulocyte_count ENSG00000022567.9 Prostate 3.723e-09
Astle_et_al_2016_High_light_scatter_reticulocyte_count ENSG00000280035.1 Lung 2.068e-06
Astle_et_al_2016_High_light_scatter_reticulocyte_count ENSG00000253307.1 Testis 8.918e-05
Astle_et_al_2016_High_light_scatter_reticulocyte_count ENSG00000104522.15 Colon_Transverse 0.001497
Astle_et_al_2016_High_light_scatter_reticulocyte_count ENSG00000173253.15 Testis 2.186e-05
Astle_et_al_2016_High_light_scatter_reticulocyte_count ENSG00000120158.11 Brain_Nucleus_accumbens_basal_ganglia 1.427e-06
Astle_et_al_2016_High_light_scatter_reticulocyte_count ENSG00000226197.2 Nerve_Tibial 0.004345
Astle_et_al_2016_High_light_scatter_reticulocyte_count ENSG00000173068.17 Cells_Cultured_fibroblasts 1.974e-06
Astle_et_al_2016_High_light_scatter_reticulocyte_count ENSG00000137074.18 Brain_Cerebellar_Hemisphere 0.0005434
Astle_et_al_2016_High_light_scatter_reticulocyte_count ENSG00000107341.4 Brain_Frontal_Cortex_BA9 0.0002568
Astle_et_al_2016_High_light_scatter_reticulocyte_count ENSG00000010438.16 Brain_Anterior_cingulate_cortex_BA24 2.996e-10
Astle_et_al_2016_High_light_scatter_reticulocyte_count ENSG00000165006.13 Brain_Hippocampus 6.066e-06
Astle_et_al_2016_High_light_scatter_reticulocyte_count ENSG00000186638.16 Nerve_Tibial 1.644e-05
Astle_et_al_2016_High_light_scatter_reticulocyte_count ENSG00000137073.21 Artery_Aorta 4.838e-12
Astle_et_al_2016_High_light_scatter_reticulocyte_count ENSG00000235481.2 Skin_Sun_Exposed 1.433e-07
Astle_et_al_2016_High_light_scatter_reticulocyte_count ENSG00000204982.3 Pancreas 0.003748
Astle_et_al_2016_High_light_scatter_reticulocyte_count ENSG00000122735.15 Muscle_Skeletal 6.632e-05
Astle_et_al_2016_High_light_scatter_reticulocyte_count ENSG00000198876.12 Nerve_Tibial 1.13e-11
Astle_et_al_2016_High_light_scatter_reticulocyte_count ENSG00000233776.5 Esophagus_Mucosa 4.399e-07
Astle_et_al_2016_High_light_scatter_reticulocyte_count ENSG00000227301.1 Testis 8.223e-07
Astle_et_al_2016_High_light_scatter_reticulocyte_count ENSG00000164978.17 Brain_Spinal_cord_cervical_c-1 3.947e-07
Astle_et_al_2016_High_light_scatter_reticulocyte_count ENSG00000168913.6 Stomach 0.0005944
Astle_et_al_2016_High_light_scatter_reticulocyte_count ENSG00000137103.16 Colon_Sigmoid 0.004467
Astle_et_al_2016_High_light_scatter_reticulocyte_count ENSG00000159899.14 Artery_Tibial 0.002325
Astle_et_al_2016_High_light_scatter_reticulocyte_count ENSG00000281205.1 Brain_Cerebellar_Hemisphere 0.0002457
Astle_et_al_2016_High_light_scatter_reticulocyte_count ENSG00000198467.13 Testis 9.051e-07
Astle_et_al_2016_High_light_scatter_reticulocyte_count ENSG00000137135.17 Pancreas 0.0002002
Astle_et_al_2016_High_light_scatter_reticulocyte_count ENSG00000196196.2 Muscle_Skeletal 0.001347
Astle_et_al_2016_High_light_scatter_reticulocyte_count ENSG00000137076.20 Cells_EBV-transformed_lymphocytes 0.000302
Astle_et_al_2016_High_light_scatter_reticulocyte_count ENSG00000137098.13 Brain_Cerebellum 0.0009717
Astle_et_al_2016_High_light_scatter_reticulocyte_count ENSG00000227933.1 Spleen 0.002419
Astle_et_al_2016_High_light_scatter_reticulocyte_count ENSG00000204930.9 Thyroid 0.002524
Astle_et_al_2016_High_light_scatter_reticulocyte_count ENSG00000165275.9 Colon_Sigmoid 5.963e-05
Astle_et_al_2016_High_light_scatter_reticulocyte_count ENSG00000122741.15 Adipose_Subcutaneous 1.091e-05
Astle_et_al_2016_High_light_scatter_reticulocyte_count ENSG00000232454.2 Brain_Cerebellar_Hemisphere 1.709e-05
Astle_et_al_2016_High_light_scatter_reticulocyte_count ENSG00000226055.2 Prostate 3.26e-05
Astle_et_al_2016_High_light_scatter_reticulocyte_count ENSG00000107371.12 Brain_Caudate_basal_ganglia 4.811e-05
Astle_et_al_2016_High_light_scatter_reticulocyte_count ENSG00000122696.13 Ovary 0.0001855
Astle_et_al_2016_High_light_scatter_reticulocyte_count ENSG00000198963.10 Adipose_Visceral_Omentum 6.207e-07
Astle_et_al_2016_High_light_scatter_reticulocyte_count ENSG00000224825.2 Heart_Atrial_Appendage 1.155e-07
Astle_et_al_2016_High_light_scatter_reticulocyte_count ENSG00000197969.11 Spleen 0.0004761
Astle_et_al_2016_High_light_scatter_reticulocyte_count ENSG00000232998.1 Testis 0.002519
Astle_et_al_2016_High_light_scatter_reticulocyte_count ENSG00000224945.1 Skin_Sun_Exposed 0.002996
Astle_et_al_2016_High_light_scatter_reticulocyte_count ENSG00000187764.11 Spleen 3.729e-07
Astle_et_al_2016_High_light_scatter_reticulocyte_count ENSG00000213694.3 Muscle_Skeletal 5.382e-08
Astle_et_al_2016_High_light_scatter_reticulocyte_count ENSG00000231799.2 Whole_Blood 2.357e-08
Astle_et_al_2016_High_light_scatter_reticulocyte_count ENSG00000225460.1 Adipose_Visceral_Omentum 5.271e-05
Astle_et_al_2016_High_light_scatter_reticulocyte_count ENSG00000165025.14 Breast_Mammary_Tissue 1.186e-05
Astle_et_al_2016_High_light_scatter_reticulocyte_count ENSG00000273381.1 Ovary 0.0003947
Astle_et_al_2016_High_light_scatter_reticulocyte_count ENSG00000148090.11 Whole_Blood 0.001517
Astle_et_al_2016_High_light_scatter_reticulocyte_count ENSG00000165030.3 Whole_Blood 0.0001703
Astle_et_al_2016_High_light_scatter_reticulocyte_count ENSG00000106809.10 Brain_Putamen_basal_ganglia 0.001358
Astle_et_al_2016_High_light_scatter_reticulocyte_count ENSG00000197724.10 Esophagus_Muscularis 0.0006595
Astle_et_al_2016_High_light_scatter_reticulocyte_count ENSG00000188938.15 Adipose_Visceral_Omentum 0.0043
Astle_et_al_2016_High_light_scatter_reticulocyte_count ENSG00000048828.16 Thyroid 0.0007548
Astle_et_al_2016_High_light_scatter_reticulocyte_count ENSG00000170681.6 Artery_Tibial 0.0007557
Astle_et_al_2016_High_light_scatter_reticulocyte_count ENSG00000136824.18 Muscle_Skeletal 0.001889
Astle_et_al_2016_High_light_scatter_reticulocyte_count ENSG00000136810.12 Adipose_Visceral_Omentum 0.001387
Astle_et_al_2016_High_light_scatter_reticulocyte_count ENSG00000119314.15 Cells_EBV-transformed_lymphocytes 0.003557
Astle_et_al_2016_High_light_scatter_reticulocyte_count ENSG00000233817.1 Cells_Cultured_fibroblasts 0.003963
Astle_et_al_2016_High_light_scatter_reticulocyte_count ENSG00000230284.1 Testis 0.002777
Astle_et_al_2016_High_light_scatter_reticulocyte_count ENSG00000182752.9 Pancreas 0.00156
Astle_et_al_2016_High_light_scatter_reticulocyte_count ENSG00000119403.13 Nerve_Tibial 0.0005003
Astle_et_al_2016_High_light_scatter_reticulocyte_count ENSG00000095261.13 Brain_Putamen_basal_ganglia 0.0009389
Astle_et_al_2016_High_light_scatter_reticulocyte_count ENSG00000238181.2 Liver 5.897e-05
Astle_et_al_2016_High_light_scatter_reticulocyte_count ENSG00000214654.7 Adipose_Subcutaneous 2.441e-06
Astle_et_al_2016_High_light_scatter_reticulocyte_count ENSG00000270917.1 Adipose_Subcutaneous 3.05e-06
Astle_et_al_2016_High_light_scatter_reticulocyte_count ENSG00000106780.8 Esophagus_Mucosa 2.277e-05
Astle_et_al_2016_High_light_scatter_reticulocyte_count ENSG00000119402.16 Muscle_Skeletal 1.426e-05
Astle_et_al_2016_High_light_scatter_reticulocyte_count ENSG00000148175.12 Artery_Tibial 0.002213
Astle_et_al_2016_High_light_scatter_reticulocyte_count ENSG00000171448.8 Brain_Cerebellum 0.00442
Astle_et_al_2016_High_light_scatter_reticulocyte_count ENSG00000160404.17 Cells_Cultured_fibroblasts 0.003951
Astle_et_al_2016_High_light_scatter_reticulocyte_count ENSG00000136807.13 Cells_Cultured_fibroblasts 0.0001402
Astle_et_al_2016_High_light_scatter_reticulocyte_count ENSG00000167094.15 Whole_Blood 0.002981
Astle_et_al_2016_High_light_scatter_reticulocyte_count ENSG00000136877.14 Adipose_Subcutaneous 8.132e-05
Astle_et_al_2016_High_light_scatter_reticulocyte_count ENSG00000187024.13 Brain_Anterior_cingulate_cortex_BA24 0.001637
Astle_et_al_2016_High_light_scatter_reticulocyte_count ENSG00000167106.11 Nerve_Tibial 0.0004213
Astle_et_al_2016_High_light_scatter_reticulocyte_count ENSG00000148308.17 Adipose_Subcutaneous 0.000621
Astle_et_al_2016_High_light_scatter_reticulocyte_count ENSG00000170827.9 Colon_Transverse 1.294e-06
Astle_et_al_2016_High_light_scatter_reticulocyte_count ENSG00000235138.1 Uterus 4.708e-13
Astle_et_al_2016_High_light_scatter_reticulocyte_count ENSG00000273249.1 Adipose_Subcutaneous 0.003411
Astle_et_al_2016_High_light_scatter_reticulocyte_count ENSG00000235106.9 Brain_Cerebellum 1.683e-09
Astle_et_al_2016_High_light_scatter_reticulocyte_count ENSG00000169925.16 Cells_Cultured_fibroblasts 2.061e-13
Astle_et_al_2016_High_light_scatter_reticulocyte_count ENSG00000186350.9 Cells_Cultured_fibroblasts 0.002086
Astle_et_al_2016_High_light_scatter_reticulocyte_count ENSG00000274356.1 Thyroid 4.206e-05
Astle_et_al_2016_High_light_scatter_reticulocyte_count ENSG00000228544.1 Thyroid 0.003737
Astle_et_al_2016_High_light_scatter_reticulocyte_count ENSG00000244187.7 Brain_Putamen_basal_ganglia 0.001069
Astle_et_al_2016_High_light_scatter_reticulocyte_count ENSG00000187713.6 Esophagus_Muscularis 1.49e-06
Astle_et_al_2016_High_light_scatter_reticulocyte_count ENSG00000188566.13 Artery_Tibial 7.327e-14
Astle_et_al_2016_High_light_scatter_reticulocyte_count ENSG00000212864.3 Esophagus_Gastroesophageal_Junction 1.756e-10
Astle_et_al_2016_High_light_scatter_reticulocyte_count ENSG00000197191.4 Lung 3.655e-09
Astle_et_al_2016_High_light_scatter_reticulocyte_count ENSG00000198569.9 Skin_Sun_Exposed 7.039e-09
Astle_et_al_2016_High_light_scatter_reticulocyte_count ENSG00000233198.3 Brain_Cerebellum 6.041e-08
Astle_et_al_2016_High_light_scatter_reticulocyte_count ENSG00000179133.12 Brain_Frontal_Cortex_BA9 0.003905
Astle_et_al_2016_High_light_scatter_reticulocyte_count ENSG00000120549.17 Spleen 0.004243
Astle_et_al_2016_High_light_scatter_reticulocyte_count ENSG00000107863.17 Cells_Cultured_fibroblasts 1.11e-16
Astle_et_al_2016_High_light_scatter_reticulocyte_count ENSG00000099256.18 Testis 2.062e-197
Astle_et_al_2016_High_light_scatter_reticulocyte_count ENSG00000185875.12 Brain_Putamen_basal_ganglia 1.737e-08
Astle_et_al_2016_High_light_scatter_reticulocyte_count ENSG00000279029.1 Nerve_Tibial 9.072e-05
Astle_et_al_2016_High_light_scatter_reticulocyte_count ENSG00000273107.1 Thyroid 7.381e-19
Astle_et_al_2016_High_light_scatter_reticulocyte_count ENSG00000077420.15 Adipose_Visceral_Omentum 3.434e-07
Astle_et_al_2016_High_light_scatter_reticulocyte_count ENSG00000233261.3 Pituitary 9.634e-05
Astle_et_al_2016_High_light_scatter_reticulocyte_count ENSG00000095787.21 Whole_Blood 0.002761
Astle_et_al_2016_High_light_scatter_reticulocyte_count ENSG00000165757.8 Esophagus_Muscularis 0.001569
Astle_et_al_2016_High_light_scatter_reticulocyte_count ENSG00000165512.4 Muscle_Skeletal 0.001205
Astle_et_al_2016_High_light_scatter_reticulocyte_count ENSG00000107551.20 Brain_Cortex 0.003501
Astle_et_al_2016_High_light_scatter_reticulocyte_count ENSG00000165511.6 Thyroid 0.001034
Astle_et_al_2016_High_light_scatter_reticulocyte_count ENSG00000165507.8 Cells_Cultured_fibroblasts 5.239e-05
Astle_et_al_2016_High_light_scatter_reticulocyte_count ENSG00000231964.1 Liver 1.985e-29
Astle_et_al_2016_High_light_scatter_reticulocyte_count ENSG00000187783.11 Brain_Amygdala 4.868e-05
Astle_et_al_2016_High_light_scatter_reticulocyte_count ENSG00000256574.6 Testis 1.347e-08
Astle_et_al_2016_High_light_scatter_reticulocyte_count ENSG00000012779.10 Artery_Coronary 1.241e-07
Astle_et_al_2016_High_light_scatter_reticulocyte_count ENSG00000165406.15 Brain_Cerebellar_Hemisphere 1.11e-16
Astle_et_al_2016_High_light_scatter_reticulocyte_count ENSG00000228702.1 Brain_Frontal_Cortex_BA9 3.644e-13
Astle_et_al_2016_High_light_scatter_reticulocyte_count ENSG00000265354.3 Thyroid 2.554e-15
Astle_et_al_2016_High_light_scatter_reticulocyte_count ENSG00000172671.19 Brain_Putamen_basal_ganglia 1.11e-16
Astle_et_al_2016_High_light_scatter_reticulocyte_count ENSG00000230869.1 Testis 8.882e-16
Astle_et_al_2016_High_light_scatter_reticulocyte_count ENSG00000188234.13 Brain_Spinal_cord_cervical_c-1 1.793e-07
Astle_et_al_2016_High_light_scatter_reticulocyte_count ENSG00000279058.2 Brain_Cerebellar_Hemisphere 2.22e-16
Astle_et_al_2016_High_light_scatter_reticulocyte_count ENSG00000172661.17 Uterus 8.882e-16
Astle_et_al_2016_High_light_scatter_reticulocyte_count ENSG00000237840.6 Vagina 4.431e-09
Astle_et_al_2016_High_light_scatter_reticulocyte_count ENSG00000263639.5 Cells_Cultured_fibroblasts 1.409e-06
Astle_et_al_2016_High_light_scatter_reticulocyte_count ENSG00000239883.8 Skin_Not_Sun_Exposed 1.879e-10
Astle_et_al_2016_High_light_scatter_reticulocyte_count ENSG00000266412.5 Skin_Not_Sun_Exposed 2.069e-06
Astle_et_al_2016_High_light_scatter_reticulocyte_count ENSG00000204161.13 Brain_Cerebellar_Hemisphere 8.642e-05
Astle_et_al_2016_High_light_scatter_reticulocyte_count ENSG00000165633.12 Lung 0.0006085
Astle_et_al_2016_High_light_scatter_reticulocyte_count ENSG00000233665.8 Adipose_Subcutaneous 0.000469
Astle_et_al_2016_High_light_scatter_reticulocyte_count ENSG00000187714.6 Testis 0.003046
Astle_et_al_2016_High_light_scatter_reticulocyte_count ENSG00000172538.6 Whole_Blood 4.835e-05
Astle_et_al_2016_High_light_scatter_reticulocyte_count ENSG00000171988.18 Lung 8.233e-05
Astle_et_al_2016_High_light_scatter_reticulocyte_count ENSG00000148572.15 Adipose_Visceral_Omentum 2.105e-09
Astle_et_al_2016_High_light_scatter_reticulocyte_count ENSG00000165476.13 Colon_Transverse 3.707e-08
Astle_et_al_2016_High_light_scatter_reticulocyte_count ENSG00000260400.1 Brain_Anterior_cingulate_cortex_BA24 2.133e-05
Astle_et_al_2016_High_light_scatter_reticulocyte_count ENSG00000138336.8 Cells_Cultured_fibroblasts 0.0002563
Astle_et_al_2016_High_light_scatter_reticulocyte_count ENSG00000198954.7 Artery_Tibial 0.001026
Astle_et_al_2016_High_light_scatter_reticulocyte_count ENSG00000075073.14 Brain_Frontal_Cortex_BA9 0.001247
Astle_et_al_2016_High_light_scatter_reticulocyte_count ENSG00000099282.9 Adipose_Subcutaneous 0.002238
Astle_et_al_2016_High_light_scatter_reticulocyte_count ENSG00000172731.13 Heart_Left_Ventricle 0.001731
Astle_et_al_2016_High_light_scatter_reticulocyte_count ENSG00000166224.16 Spleen 1.227e-05
Astle_et_al_2016_High_light_scatter_reticulocyte_count ENSG00000166228.8 Testis 4.829e-06
Astle_et_al_2016_High_light_scatter_reticulocyte_count ENSG00000122882.10 Brain_Cerebellar_Hemisphere 0.003136
Astle_et_al_2016_High_light_scatter_reticulocyte_count ENSG00000272599.2 Colon_Sigmoid 0.003915
Astle_et_al_2016_High_light_scatter_reticulocyte_count ENSG00000122884.12 Spleen 0.004316
Astle_et_al_2016_High_light_scatter_reticulocyte_count ENSG00000236756.4 Esophagus_Mucosa 0.003802
Astle_et_al_2016_High_light_scatter_reticulocyte_count ENSG00000229659.1 Pituitary 0.003328
Astle_et_al_2016_High_light_scatter_reticulocyte_count ENSG00000227540.1 Brain_Cortex 0.003911
Astle_et_al_2016_High_light_scatter_reticulocyte_count ENSG00000166321.13 Brain_Amygdala 0.003834
Astle_et_al_2016_High_light_scatter_reticulocyte_count ENSG00000237149.5 Whole_Blood 0.0001646
Astle_et_al_2016_High_light_scatter_reticulocyte_count ENSG00000148655.14 Skin_Sun_Exposed 0.0003395
Astle_et_al_2016_High_light_scatter_reticulocyte_count ENSG00000165655.16 Whole_Blood 1.539e-05
Astle_et_al_2016_High_light_scatter_reticulocyte_count ENSG00000279814.1 Adrenal_Gland 0.0003774
Astle_et_al_2016_High_light_scatter_reticulocyte_count ENSG00000236842.1 Thyroid 4.582e-05
Astle_et_al_2016_High_light_scatter_reticulocyte_count ENSG00000108179.13 Esophagus_Gastroesophageal_Junction 2.683e-10
Astle_et_al_2016_High_light_scatter_reticulocyte_count ENSG00000165424.6 Breast_Mammary_Tissue 4.907e-11
Astle_et_al_2016_High_light_scatter_reticulocyte_count ENSG00000235426.2 Colon_Sigmoid 0.001
Astle_et_al_2016_High_light_scatter_reticulocyte_count ENSG00000122378.13 Esophagus_Mucosa 0.00274
Astle_et_al_2016_High_light_scatter_reticulocyte_count ENSG00000108219.14 Adipose_Subcutaneous 0.001012
Astle_et_al_2016_High_light_scatter_reticulocyte_count ENSG00000151224.12 Thyroid 0.002144
Astle_et_al_2016_High_light_scatter_reticulocyte_count ENSG00000170788.13 Brain_Nucleus_accumbens_basal_ganglia 0.001967
Astle_et_al_2016_High_light_scatter_reticulocyte_count ENSG00000119969.14 Brain_Anterior_cingulate_cortex_BA24 0.003038
Astle_et_al_2016_High_light_scatter_reticulocyte_count ENSG00000107593.16 Brain_Nucleus_accumbens_basal_ganglia 0.003421
Astle_et_al_2016_High_light_scatter_reticulocyte_count ENSG00000166135.13 Esophagus_Gastroesophageal_Junction 0.0001881
Astle_et_al_2016_High_light_scatter_reticulocyte_count ENSG00000075826.16 Whole_Blood 0.001047
Astle_et_al_2016_High_light_scatter_reticulocyte_count ENSG00000075290.7 Brain_Putamen_basal_ganglia 0.0008064
Astle_et_al_2016_High_light_scatter_reticulocyte_count ENSG00000166136.15 Artery_Aorta 0.001643
Astle_et_al_2016_High_light_scatter_reticulocyte_count ENSG00000138111.14 Cells_Cultured_fibroblasts 7.455e-06
Astle_et_al_2016_High_light_scatter_reticulocyte_count ENSG00000226009.1 Testis 0.002356
Astle_et_al_2016_High_light_scatter_reticulocyte_count ENSG00000120055.7 Skin_Sun_Exposed 1.091e-05
Astle_et_al_2016_High_light_scatter_reticulocyte_count ENSG00000107872.12 Brain_Cortex 0.001903
Astle_et_al_2016_High_light_scatter_reticulocyte_count ENSG00000166272.16 Lung 2.22e-16
Astle_et_al_2016_High_light_scatter_reticulocyte_count ENSG00000107882.11 Skin_Sun_Exposed 1.158e-06
Astle_et_al_2016_High_light_scatter_reticulocyte_count ENSG00000138107.12 Thyroid 1.682e-07
Astle_et_al_2016_High_light_scatter_reticulocyte_count ENSG00000269609.5 Prostate 1.831e-08
Astle_et_al_2016_High_light_scatter_reticulocyte_count ENSG00000272933.1 Pancreas 5.232e-10
Astle_et_al_2016_High_light_scatter_reticulocyte_count ENSG00000171206.13 Whole_Blood 7.052e-11
Astle_et_al_2016_High_light_scatter_reticulocyte_count ENSG00000059915.16 Artery_Aorta 0.001031
Astle_et_al_2016_High_light_scatter_reticulocyte_count ENSG00000138175.8 Brain_Cerebellum 2.267e-13
Astle_et_al_2016_High_light_scatter_reticulocyte_count ENSG00000148842.17 Skin_Not_Sun_Exposed 2.042e-37
Astle_et_al_2016_High_light_scatter_reticulocyte_count ENSG00000138172.10 Lung 0.000332
Astle_et_al_2016_High_light_scatter_reticulocyte_count ENSG00000156374.14 Artery_Aorta 0.0002292
Astle_et_al_2016_High_light_scatter_reticulocyte_count ENSG00000156398.12 Nerve_Tibial 4.441e-16
Astle_et_al_2016_High_light_scatter_reticulocyte_count ENSG00000076685.18 Artery_Aorta 4.756e-39
Astle_et_al_2016_High_light_scatter_reticulocyte_count ENSG00000203886.4 Adipose_Subcutaneous 2.58e-26
Astle_et_al_2016_High_light_scatter_reticulocyte_count ENSG00000166275.15 Skin_Not_Sun_Exposed 1.514e-27
Astle_et_al_2016_High_light_scatter_reticulocyte_count ENSG00000272912.1 Brain_Cortex 1.108e-38
Astle_et_al_2016_High_light_scatter_reticulocyte_count ENSG00000148795.6 Thyroid 2.55e-30
Astle_et_al_2016_High_light_scatter_reticulocyte_count ENSG00000213277.3 Cells_EBV-transformed_lymphocytes 8.018e-10
Astle_et_al_2016_High_light_scatter_reticulocyte_count ENSG00000214435.7 Brain_Substantia_nigra 8.465e-32
Astle_et_al_2016_High_light_scatter_reticulocyte_count ENSG00000235266.1 Brain_Cerebellar_Hemisphere 9.865e-40
Astle_et_al_2016_High_light_scatter_reticulocyte_count ENSG00000226431.1 Colon_Transverse 0.001044
Astle_et_al_2016_High_light_scatter_reticulocyte_count ENSG00000107518.16 Brain_Cortex 0.001152
Astle_et_al_2016_High_light_scatter_reticulocyte_count ENSG00000227143.1 Testis 0.001837
Astle_et_al_2016_High_light_scatter_reticulocyte_count ENSG00000138161.13 Brain_Cortex 0.002232
Astle_et_al_2016_High_light_scatter_reticulocyte_count ENSG00000119965.12 Thyroid 0.000138
Astle_et_al_2016_High_light_scatter_reticulocyte_count ENSG00000279982.1 Esophagus_Mucosa 0.0006561
Astle_et_al_2016_High_light_scatter_reticulocyte_count ENSG00000283095.1 Testis 0.002801
Astle_et_al_2016_High_light_scatter_reticulocyte_count ENSG00000175470.18 Brain_Caudate_basal_ganglia 0.001524
Astle_et_al_2016_High_light_scatter_reticulocyte_count ENSG00000177700.5 Stomach 0.002774
Astle_et_al_2016_High_light_scatter_reticulocyte_count ENSG00000174915.11 Nerve_Tibial 0.000121
Astle_et_al_2016_High_light_scatter_reticulocyte_count ENSG00000243562.3 Testis 0.00424
Astle_et_al_2016_High_light_scatter_reticulocyte_count ENSG00000161328.10 Skin_Not_Sun_Exposed 0.00327
Astle_et_al_2016_High_light_scatter_reticulocyte_count ENSG00000174775.16 Spleen 0.003003
Astle_et_al_2016_High_light_scatter_reticulocyte_count ENSG00000023191.16 Adipose_Subcutaneous 0.0006667
Astle_et_al_2016_High_light_scatter_reticulocyte_count ENSG00000254739.1 Skin_Not_Sun_Exposed 0.001212
Astle_et_al_2016_High_light_scatter_reticulocyte_count ENSG00000177697.17 Adipose_Visceral_Omentum 0.0005299
Astle_et_al_2016_High_light_scatter_reticulocyte_count ENSG00000255108.1 Brain_Cerebellum 0.003066
Astle_et_al_2016_High_light_scatter_reticulocyte_count ENSG00000110619.17 Thyroid 0.0004974
Astle_et_al_2016_High_light_scatter_reticulocyte_count ENSG00000205531.12 Esophagus_Muscularis 0.0001098
Astle_et_al_2016_High_light_scatter_reticulocyte_count ENSG00000181649.5 Brain_Hypothalamus 0.004087
Astle_et_al_2016_High_light_scatter_reticulocyte_count ENSG00000247473.2 Skin_Not_Sun_Exposed 0.0001664
Astle_et_al_2016_High_light_scatter_reticulocyte_count ENSG00000166492.9 Colon_Transverse 0.003753
Astle_et_al_2016_High_light_scatter_reticulocyte_count ENSG00000005801.16 Esophagus_Gastroesophageal_Junction 0.001814
Astle_et_al_2016_High_light_scatter_reticulocyte_count ENSG00000189398.5 Thyroid 0.004108
Astle_et_al_2016_High_light_scatter_reticulocyte_count ENSG00000181017.4 Nerve_Tibial 0.002715
Astle_et_al_2016_High_light_scatter_reticulocyte_count ENSG00000166444.18 Thyroid 1.595e-10
Astle_et_al_2016_High_light_scatter_reticulocyte_count ENSG00000166452.11 Ovary 4.365e-06
Astle_et_al_2016_High_light_scatter_reticulocyte_count ENSG00000175356.12 Colon_Transverse 0.0001977
Astle_et_al_2016_High_light_scatter_reticulocyte_count ENSG00000175352.10 Esophagus_Mucosa 1.247e-05
Astle_et_al_2016_High_light_scatter_reticulocyte_count ENSG00000175348.10 Heart_Atrial_Appendage 0.001504
Astle_et_al_2016_High_light_scatter_reticulocyte_count ENSG00000253973.2 Testis 6.897e-05
Astle_et_al_2016_High_light_scatter_reticulocyte_count ENSG00000176009.3 Minor_Salivary_Gland 2.355e-06
Astle_et_al_2016_High_light_scatter_reticulocyte_count ENSG00000246273.6 Artery_Tibial 0.0001058
Astle_et_al_2016_High_light_scatter_reticulocyte_count ENSG00000133789.14 Artery_Tibial 1.125e-05
Astle_et_al_2016_High_light_scatter_reticulocyte_count ENSG00000245522.2 Adipose_Subcutaneous 0.002633
Astle_et_al_2016_High_light_scatter_reticulocyte_count ENSG00000133805.15 Breast_Mammary_Tissue 0.001349
Astle_et_al_2016_High_light_scatter_reticulocyte_count ENSG00000255823.4 Muscle_Skeletal 0.002659
Astle_et_al_2016_High_light_scatter_reticulocyte_count ENSG00000110696.9 Adipose_Visceral_Omentum 3.711e-13
Astle_et_al_2016_High_light_scatter_reticulocyte_count ENSG00000121690.10 Spleen 0.0007514
Astle_et_al_2016_High_light_scatter_reticulocyte_count ENSG00000176102.11 Brain_Cerebellar_Hemisphere 0.0005677
Astle_et_al_2016_High_light_scatter_reticulocyte_count ENSG00000110422.11 Brain_Cerebellum 0.00083
Astle_et_al_2016_High_light_scatter_reticulocyte_count ENSG00000280798.1 Nerve_Tibial 0.001695
Astle_et_al_2016_High_light_scatter_reticulocyte_count ENSG00000247151.6 Brain_Nucleus_accumbens_basal_ganglia 0.0003299
Astle_et_al_2016_High_light_scatter_reticulocyte_count ENSG00000085117.11 Esophagus_Mucosa 1.351e-06
Astle_et_al_2016_High_light_scatter_reticulocyte_count ENSG00000165905.17 Esophagus_Mucosa 0.002598
Astle_et_al_2016_High_light_scatter_reticulocyte_count ENSG00000134571.10 Adrenal_Gland 0.002155
Astle_et_al_2016_High_light_scatter_reticulocyte_count ENSG00000110536.13 Colon_Sigmoid 0.0001261
Astle_et_al_2016_High_light_scatter_reticulocyte_count ENSG00000172247.3 Brain_Caudate_basal_ganglia 0.00138
Astle_et_al_2016_High_light_scatter_reticulocyte_count ENSG00000165915.13 Colon_Sigmoid 0.0007599
Astle_et_al_2016_High_light_scatter_reticulocyte_count ENSG00000196666.4 Thyroid 1.13e-05
Astle_et_al_2016_High_light_scatter_reticulocyte_count ENSG00000255197.5 Muscle_Skeletal 5.024e-05
Astle_et_al_2016_High_light_scatter_reticulocyte_count ENSG00000165917.9 Heart_Atrial_Appendage 0.0004955
Astle_et_al_2016_High_light_scatter_reticulocyte_count ENSG00000109919.9 Muscle_Skeletal 0.0003812
Astle_et_al_2016_High_light_scatter_reticulocyte_count ENSG00000213619.9 Cells_Cultured_fibroblasts 0.001157
Astle_et_al_2016_High_light_scatter_reticulocyte_count ENSG00000265973.1 Testis 0.00115
Astle_et_al_2016_High_light_scatter_reticulocyte_count ENSG00000254800.2 Brain_Cortex 0.000424
Astle_et_al_2016_High_light_scatter_reticulocyte_count ENSG00000255042.3 Adipose_Visceral_Omentum 0.003833
Astle_et_al_2016_High_light_scatter_reticulocyte_count ENSG00000183908.5 Testis 8.595e-05
Astle_et_al_2016_High_light_scatter_reticulocyte_count ENSG00000134817.10 Uterus 0.0001617
Astle_et_al_2016_High_light_scatter_reticulocyte_count ENSG00000149115.13 Stomach 0.001725
Astle_et_al_2016_High_light_scatter_reticulocyte_count ENSG00000189057.10 Esophagus_Mucosa 0.004231
Astle_et_al_2016_High_light_scatter_reticulocyte_count ENSG00000167987.10 Nerve_Tibial 0.001037
Astle_et_al_2016_High_light_scatter_reticulocyte_count ENSG00000134825.15 Artery_Aorta 0.0002382
Astle_et_al_2016_High_light_scatter_reticulocyte_count ENSG00000221968.8 Muscle_Skeletal 0.001535
Astle_et_al_2016_High_light_scatter_reticulocyte_count ENSG00000149485.18 Brain_Hypothalamus 0.0006542
Astle_et_al_2016_High_light_scatter_reticulocyte_count ENSG00000134824.13 Prostate 0.003225
Astle_et_al_2016_High_light_scatter_reticulocyte_count ENSG00000168496.3 Skin_Not_Sun_Exposed 0.0001635
Astle_et_al_2016_High_light_scatter_reticulocyte_count ENSG00000124942.13 Whole_Blood 1.376e-05
Astle_et_al_2016_High_light_scatter_reticulocyte_count ENSG00000256481.1 Thyroid 0.0005627
Astle_et_al_2016_High_light_scatter_reticulocyte_count ENSG00000256940.1 Adipose_Subcutaneous 3.103e-08
Astle_et_al_2016_High_light_scatter_reticulocyte_count ENSG00000149782.11 Skin_Sun_Exposed 1.11e-16
Astle_et_al_2016_High_light_scatter_reticulocyte_count ENSG00000173457.10 Skin_Not_Sun_Exposed 2.754e-13
Astle_et_al_2016_High_light_scatter_reticulocyte_count ENSG00000002330.13 Heart_Left_Ventricle 2.597e-05
Astle_et_al_2016_High_light_scatter_reticulocyte_count ENSG00000126432.13 Brain_Frontal_Cortex_BA9 2.478e-08
Astle_et_al_2016_High_light_scatter_reticulocyte_count ENSG00000257086.1 Esophagus_Mucosa 1.823e-08
Astle_et_al_2016_High_light_scatter_reticulocyte_count ENSG00000173153.13 Cells_Cultured_fibroblasts 1.013e-05
Astle_et_al_2016_High_light_scatter_reticulocyte_count ENSG00000149781.12 Testis 9.237e-05
Astle_et_al_2016_High_light_scatter_reticulocyte_count ENSG00000173486.12 Pancreas 1.05e-08
Astle_et_al_2016_High_light_scatter_reticulocyte_count ENSG00000133315.10 Whole_Blood 3.727e-06
Astle_et_al_2016_High_light_scatter_reticulocyte_count ENSG00000168071.21 Esophagus_Muscularis 0.0001052
Astle_et_al_2016_High_light_scatter_reticulocyte_count ENSG00000110011.13 Whole_Blood 0.0006143
Astle_et_al_2016_High_light_scatter_reticulocyte_count ENSG00000126500.3 Cells_Cultured_fibroblasts 1.679e-07
Astle_et_al_2016_High_light_scatter_reticulocyte_count ENSG00000256116.1 Esophagus_Mucosa 5.87e-07
Astle_et_al_2016_High_light_scatter_reticulocyte_count ENSG00000173511.9 Cells_Cultured_fibroblasts 7.866e-05
Astle_et_al_2016_High_light_scatter_reticulocyte_count ENSG00000149761.8 Pancreas 8.527e-14
Astle_et_al_2016_High_light_scatter_reticulocyte_count ENSG00000173264.14 Whole_Blood 0.001899
Astle_et_al_2016_High_light_scatter_reticulocyte_count ENSG00000162302.12 Brain_Cerebellar_Hemisphere 1.849e-05
Astle_et_al_2016_High_light_scatter_reticulocyte_count ENSG00000182450.12 Brain_Putamen_basal_ganglia 3.947e-07
Astle_et_al_2016_High_light_scatter_reticulocyte_count ENSG00000168439.16 Breast_Mammary_Tissue 5.004e-08
Astle_et_al_2016_High_light_scatter_reticulocyte_count ENSG00000149735.6 Lung 3.752e-05
Astle_et_al_2016_High_light_scatter_reticulocyte_count ENSG00000219435.5 Esophagus_Mucosa 1.204e-06
Astle_et_al_2016_High_light_scatter_reticulocyte_count ENSG00000168061.14 Skin_Sun_Exposed 0.0002884
Astle_et_al_2016_High_light_scatter_reticulocyte_count ENSG00000173113.6 Adrenal_Gland 3.648e-05
Astle_et_al_2016_High_light_scatter_reticulocyte_count ENSG00000236935.1 Small_Intestine_Terminal_Ileum 2.351e-07
Astle_et_al_2016_High_light_scatter_reticulocyte_count ENSG00000213465.7 Brain_Hippocampus 6.037e-06
Astle_et_al_2016_High_light_scatter_reticulocyte_count ENSG00000110046.12 Testis 6.842e-05
Astle_et_al_2016_High_light_scatter_reticulocyte_count ENSG00000014216.15 Artery_Tibial 0.002899
Astle_et_al_2016_High_light_scatter_reticulocyte_count ENSG00000168070.11 Spleen 8.793e-07
Astle_et_al_2016_High_light_scatter_reticulocyte_count ENSG00000110025.12 Whole_Blood 8.096e-06
Astle_et_al_2016_High_light_scatter_reticulocyte_count ENSG00000162241.12 Colon_Transverse 0.0003267
Astle_et_al_2016_High_light_scatter_reticulocyte_count ENSG00000146670.9 Esophagus_Mucosa 0.0001048
Astle_et_al_2016_High_light_scatter_reticulocyte_count ENSG00000014138.8 Brain_Anterior_cingulate_cortex_BA24 0.002881
Astle_et_al_2016_High_light_scatter_reticulocyte_count ENSG00000173338.12 Esophagus_Gastroesophageal_Junction 5.957e-11
Astle_et_al_2016_High_light_scatter_reticulocyte_count ENSG00000168056.15 Skin_Not_Sun_Exposed 4.547e-06
Astle_et_al_2016_High_light_scatter_reticulocyte_count ENSG00000068971.13 Esophagus_Gastroesophageal_Junction 2.579e-05
Astle_et_al_2016_High_light_scatter_reticulocyte_count ENSG00000254470.2 Colon_Sigmoid 5.02e-07
Astle_et_al_2016_High_light_scatter_reticulocyte_count ENSG00000173465.7 Muscle_Skeletal 2.541e-05
Astle_et_al_2016_High_light_scatter_reticulocyte_count ENSG00000172922.8 Brain_Putamen_basal_ganglia 5.329e-15
Astle_et_al_2016_High_light_scatter_reticulocyte_count ENSG00000173727.12 Uterus 0.0003554
Astle_et_al_2016_High_light_scatter_reticulocyte_count ENSG00000172543.7 Heart_Left_Ventricle 8.703e-05
Astle_et_al_2016_High_light_scatter_reticulocyte_count ENSG00000176973.7 Artery_Tibial 3.067e-05
Astle_et_al_2016_High_light_scatter_reticulocyte_count ENSG00000270775.1 Testis 0.001261
Astle_et_al_2016_High_light_scatter_reticulocyte_count ENSG00000213445.9 Colon_Sigmoid 3.109e-15
Astle_et_al_2016_High_light_scatter_reticulocyte_count ENSG00000162298.18 Nerve_Tibial 0.0003738
Astle_et_al_2016_High_light_scatter_reticulocyte_count ENSG00000172977.12 Nerve_Tibial 1.319e-11
Astle_et_al_2016_High_light_scatter_reticulocyte_count ENSG00000172638.12 Heart_Atrial_Appendage 0.002321
Astle_et_al_2016_High_light_scatter_reticulocyte_count ENSG00000204710.2 Whole_Blood 9.953e-05
Astle_et_al_2016_High_light_scatter_reticulocyte_count ENSG00000173442.12 Stomach 3.158e-05
Astle_et_al_2016_High_light_scatter_reticulocyte_count ENSG00000173327.7 Cells_Cultured_fibroblasts 2.833e-06
Astle_et_al_2016_High_light_scatter_reticulocyte_count ENSG00000197136.4 Muscle_Skeletal 4.875e-08
Astle_et_al_2016_High_light_scatter_reticulocyte_count ENSG00000260233.3 Brain_Cerebellar_Hemisphere 1.191e-06
Astle_et_al_2016_High_light_scatter_reticulocyte_count ENSG00000172500.12 Brain_Hippocampus 1.598e-09
Astle_et_al_2016_High_light_scatter_reticulocyte_count ENSG00000172757.12 Esophagus_Muscularis 5.79e-05
Astle_et_al_2016_High_light_scatter_reticulocyte_count ENSG00000175602.3 Adipose_Visceral_Omentum 1.62e-05
Astle_et_al_2016_High_light_scatter_reticulocyte_count ENSG00000172732.11 Cells_Cultured_fibroblasts 2.982e-05
Astle_et_al_2016_High_light_scatter_reticulocyte_count ENSG00000214659.4 Artery_Aorta 0.001231
Astle_et_al_2016_High_light_scatter_reticulocyte_count ENSG00000255120.5 Brain_Anterior_cingulate_cortex_BA24 1.851e-06
Astle_et_al_2016_High_light_scatter_reticulocyte_count ENSG00000175376.8 Artery_Tibial 0.0007103
Astle_et_al_2016_High_light_scatter_reticulocyte_count ENSG00000175294.5 Heart_Left_Ventricle 0.0007415
Astle_et_al_2016_High_light_scatter_reticulocyte_count ENSG00000175315.2 Skin_Sun_Exposed 0.003771
Astle_et_al_2016_High_light_scatter_reticulocyte_count ENSG00000172803.17 Brain_Spinal_cord_cervical_c-1 3.03e-05
Astle_et_al_2016_High_light_scatter_reticulocyte_count ENSG00000172613.7 Small_Intestine_Terminal_Ileum 0.001476
Astle_et_al_2016_High_light_scatter_reticulocyte_count ENSG00000261625.1 Vagina 0.0004146
Astle_et_al_2016_High_light_scatter_reticulocyte_count ENSG00000172935.8 Adipose_Visceral_Omentum 0.0007474
Astle_et_al_2016_High_light_scatter_reticulocyte_count ENSG00000256508.2 Adipose_Visceral_Omentum 0.0002858
Astle_et_al_2016_High_light_scatter_reticulocyte_count ENSG00000172938.3 Esophagus_Gastroesophageal_Junction 0.000411
Astle_et_al_2016_High_light_scatter_reticulocyte_count ENSG00000254814.1 Skin_Sun_Exposed 0.001394
Astle_et_al_2016_High_light_scatter_reticulocyte_count ENSG00000255507.5 Breast_Mammary_Tissue 0.001391
Astle_et_al_2016_High_light_scatter_reticulocyte_count ENSG00000062282.14 Brain_Cortex 0.002064
Astle_et_al_2016_High_light_scatter_reticulocyte_count ENSG00000254933.1 Thyroid 0.002137
Astle_et_al_2016_High_light_scatter_reticulocyte_count ENSG00000198382.8 Lung 0.003913
Astle_et_al_2016_High_light_scatter_reticulocyte_count ENSG00000254826.1 Skin_Sun_Exposed 0.001882
Astle_et_al_2016_High_light_scatter_reticulocyte_count ENSG00000178301.3 Artery_Aorta 0.003606
Astle_et_al_2016_High_light_scatter_reticulocyte_count ENSG00000074201.8 Testis 0.001506
Astle_et_al_2016_High_light_scatter_reticulocyte_count ENSG00000149262.16 Skin_Not_Sun_Exposed 0.004507
Astle_et_al_2016_High_light_scatter_reticulocyte_count ENSG00000033327.12 Brain_Cortex 0.001426
Astle_et_al_2016_High_light_scatter_reticulocyte_count ENSG00000251323.2 Whole_Blood 0.001239
Astle_et_al_2016_High_light_scatter_reticulocyte_count ENSG00000254420.1 Whole_Blood 0.001915
Astle_et_al_2016_High_light_scatter_reticulocyte_count ENSG00000255084.1 Testis 0.002119
Astle_et_al_2016_High_light_scatter_reticulocyte_count ENSG00000254479.1 Testis 0.00156
Astle_et_al_2016_High_light_scatter_reticulocyte_count ENSG00000074266.19 Skin_Not_Sun_Exposed 0.002317
Astle_et_al_2016_High_light_scatter_reticulocyte_count ENSG00000279684.1 Prostate 0.004414
Astle_et_al_2016_High_light_scatter_reticulocyte_count ENSG00000270578.1 Brain_Cerebellar_Hemisphere 0.0008095
Astle_et_al_2016_High_light_scatter_reticulocyte_count ENSG00000245552.6 Adipose_Subcutaneous 4.128e-05
Astle_et_al_2016_High_light_scatter_reticulocyte_count ENSG00000149218.4 Heart_Atrial_Appendage 0.002022
Astle_et_al_2016_High_light_scatter_reticulocyte_count ENSG00000270689.1 Brain_Nucleus_accumbens_basal_ganglia 0.0001467
Astle_et_al_2016_High_light_scatter_reticulocyte_count ENSG00000149212.11 Artery_Tibial 3.331e-16
Astle_et_al_2016_High_light_scatter_reticulocyte_count ENSG00000248027.1 Artery_Tibial 8.213e-09
Astle_et_al_2016_High_light_scatter_reticulocyte_count ENSG00000170647.3 Artery_Tibial 2.102e-13
Astle_et_al_2016_High_light_scatter_reticulocyte_count ENSG00000165895.17 Adipose_Subcutaneous 4.441e-16
Astle_et_al_2016_High_light_scatter_reticulocyte_count ENSG00000166266.13 Muscle_Skeletal 0.00271
Astle_et_al_2016_High_light_scatter_reticulocyte_count ENSG00000137656.11 Artery_Tibial 1.914e-07
Astle_et_al_2016_High_light_scatter_reticulocyte_count ENSG00000160584.15 Skin_Sun_Exposed 1.574e-06
Astle_et_al_2016_High_light_scatter_reticulocyte_count ENSG00000235910.1 Esophagus_Gastroesophageal_Junction 5.884e-06
Astle_et_al_2016_High_light_scatter_reticulocyte_count ENSG00000168092.13 Brain_Caudate_basal_ganglia 0.0002646
Astle_et_al_2016_High_light_scatter_reticulocyte_count ENSG00000109917.10 Whole_Blood 2.382e-07
Astle_et_al_2016_High_light_scatter_reticulocyte_count ENSG00000149577.15 Brain_Cerebellum 0.001853
Astle_et_al_2016_High_light_scatter_reticulocyte_count ENSG00000254678.1 Testis 0.004576
Astle_et_al_2016_High_light_scatter_reticulocyte_count ENSG00000110395.6 Testis 1.043e-11
Astle_et_al_2016_High_light_scatter_reticulocyte_count ENSG00000248712.7 Brain_Cerebellum 4.363e-09
Astle_et_al_2016_High_light_scatter_reticulocyte_count ENSG00000160703.15 Muscle_Skeletal 1.877e-11
Astle_et_al_2016_High_light_scatter_reticulocyte_count ENSG00000154096.13 Adipose_Subcutaneous 0.003779
Astle_et_al_2016_High_light_scatter_reticulocyte_count ENSG00000172350.9 Nerve_Tibial 2.593e-08
Astle_et_al_2016_High_light_scatter_reticulocyte_count ENSG00000172367.15 Kidney_Cortex 8.053e-07
Astle_et_al_2016_High_light_scatter_reticulocyte_count ENSG00000172375.12 Pituitary 0.001173
Astle_et_al_2016_High_light_scatter_reticulocyte_count ENSG00000076706.16 Colon_Sigmoid 3.783e-09
Astle_et_al_2016_High_light_scatter_reticulocyte_count ENSG00000172273.12 Nerve_Tibial 5.665e-07
Astle_et_al_2016_High_light_scatter_reticulocyte_count ENSG00000154127.9 Uterus 0.0006169
Astle_et_al_2016_High_light_scatter_reticulocyte_count ENSG00000280832.1 Artery_Aorta 0.000149
Astle_et_al_2016_High_light_scatter_reticulocyte_count ENSG00000182934.11 Whole_Blood 7.542e-05
Astle_et_al_2016_High_light_scatter_reticulocyte_count ENSG00000110080.18 Skin_Sun_Exposed 0.0008332
Astle_et_al_2016_High_light_scatter_reticulocyte_count ENSG00000170322.14 Muscle_Skeletal 0.001194
Astle_et_al_2016_High_light_scatter_reticulocyte_count ENSG00000060237.16 Stomach 0.0004723
Astle_et_al_2016_High_light_scatter_reticulocyte_count ENSG00000078237.6 Stomach 0.004004
Astle_et_al_2016_High_light_scatter_reticulocyte_count ENSG00000182326.14 Brain_Cerebellar_Hemisphere 0.002517
Astle_et_al_2016_High_light_scatter_reticulocyte_count ENSG00000111732.10 Adipose_Subcutaneous 0.004184
Astle_et_al_2016_High_light_scatter_reticulocyte_count ENSG00000255581.1 Brain_Nucleus_accumbens_basal_ganglia 0.00287
Astle_et_al_2016_High_light_scatter_reticulocyte_count ENSG00000197614.10 Adipose_Visceral_Omentum 3.958e-13
Astle_et_al_2016_High_light_scatter_reticulocyte_count ENSG00000255967.1 Adipose_Visceral_Omentum 0.0005269
Astle_et_al_2016_High_light_scatter_reticulocyte_count ENSG00000256937.1 Nerve_Tibial 0.000389
Astle_et_al_2016_High_light_scatter_reticulocyte_count ENSG00000003056.7 Whole_Blood 0.002362
Astle_et_al_2016_High_light_scatter_reticulocyte_count ENSG00000282022.1 Pituitary 0.001303
Astle_et_al_2016_High_light_scatter_reticulocyte_count ENSG00000249790.2 Muscle_Skeletal 7.823e-13
Astle_et_al_2016_High_light_scatter_reticulocyte_count ENSG00000166532.15 Artery_Aorta 2.132e-14
Astle_et_al_2016_High_light_scatter_reticulocyte_count ENSG00000280345.1 Adipose_Subcutaneous 0.003764
Astle_et_al_2016_High_light_scatter_reticulocyte_count ENSG00000214851.4 Liver 0.0006637
Astle_et_al_2016_High_light_scatter_reticulocyte_count ENSG00000245105.2 Brain_Nucleus_accumbens_basal_ganglia 4.738e-06
Astle_et_al_2016_High_light_scatter_reticulocyte_count ENSG00000175899.14 Colon_Sigmoid 4.43e-05
Astle_et_al_2016_High_light_scatter_reticulocyte_count ENSG00000126838.9 Artery_Tibial 0.0002994
Astle_et_al_2016_High_light_scatter_reticulocyte_count ENSG00000111752.10 Small_Intestine_Terminal_Ileum 0.0001551
Astle_et_al_2016_High_light_scatter_reticulocyte_count ENSG00000183542.5 Muscle_Skeletal 0.001589
Astle_et_al_2016_High_light_scatter_reticulocyte_count ENSG00000245648.1 Brain_Substantia_nigra 0.002733
Astle_et_al_2016_High_light_scatter_reticulocyte_count ENSG00000213809.8 Esophagus_Gastroesophageal_Junction 0.0007772
Astle_et_al_2016_High_light_scatter_reticulocyte_count ENSG00000205810.8 Lung 0.001288
Astle_et_al_2016_High_light_scatter_reticulocyte_count ENSG00000134545.13 Lung 0.0008578
Astle_et_al_2016_High_light_scatter_reticulocyte_count ENSG00000134548.9 Esophagus_Mucosa 7.335e-06
Astle_et_al_2016_High_light_scatter_reticulocyte_count ENSG00000084453.16 Prostate 0.0001583
Astle_et_al_2016_High_light_scatter_reticulocyte_count ENSG00000256894.1 Skin_Sun_Exposed 4.619e-07
Astle_et_al_2016_High_light_scatter_reticulocyte_count ENSG00000123095.5 Cells_Cultured_fibroblasts 0.0001207
Astle_et_al_2016_High_light_scatter_reticulocyte_count ENSG00000123096.11 Adipose_Visceral_Omentum 0.003988
Astle_et_al_2016_High_light_scatter_reticulocyte_count ENSG00000256234.1 Breast_Mammary_Tissue 0.0001168
Astle_et_al_2016_High_light_scatter_reticulocyte_count ENSG00000278733.1 Esophagus_Gastroesophageal_Junction 9.731e-05
Astle_et_al_2016_High_light_scatter_reticulocyte_count ENSG00000247934.4 Spleen 0.003997
Astle_et_al_2016_High_light_scatter_reticulocyte_count ENSG00000257094.1 Whole_Blood 0.003013
Astle_et_al_2016_High_light_scatter_reticulocyte_count ENSG00000274976.1 Skin_Not_Sun_Exposed 0.0002325
Astle_et_al_2016_High_light_scatter_reticulocyte_count ENSG00000061273.17 Whole_Blood 0.003211
Astle_et_al_2016_High_light_scatter_reticulocyte_count ENSG00000274737.1 Thyroid 0.0002496
Astle_et_al_2016_High_light_scatter_reticulocyte_count ENSG00000268069.2 Whole_Blood 6.031e-05
Astle_et_al_2016_High_light_scatter_reticulocyte_count ENSG00000177981.10 Colon_Sigmoid 0.001243
Astle_et_al_2016_High_light_scatter_reticulocyte_count ENSG00000211584.13 Whole_Blood 3.399e-05
Astle_et_al_2016_High_light_scatter_reticulocyte_count ENSG00000152556.15 Esophagus_Mucosa 0.003866
Astle_et_al_2016_High_light_scatter_reticulocyte_count ENSG00000276691.1 Colon_Transverse 9.326e-06
Astle_et_al_2016_High_light_scatter_reticulocyte_count ENSG00000257955.1 Testis 0.003364
Astle_et_al_2016_High_light_scatter_reticulocyte_count ENSG00000240399.1 Colon_Transverse 0.0009301
Astle_et_al_2016_High_light_scatter_reticulocyte_count ENSG00000079387.13 Testis 0.002664
Astle_et_al_2016_High_light_scatter_reticulocyte_count ENSG00000257542.4 Lung 0.002192
Astle_et_al_2016_High_light_scatter_reticulocyte_count ENSG00000197111.15 Colon_Transverse 9.889e-05
Astle_et_al_2016_High_light_scatter_reticulocyte_count ENSG00000205352.10 Adrenal_Gland 0.0001369
Astle_et_al_2016_High_light_scatter_reticulocyte_count ENSG00000185591.9 Liver 5.044e-05
Astle_et_al_2016_High_light_scatter_reticulocyte_count ENSG00000139625.12 Heart_Left_Ventricle 0.0003379
Astle_et_al_2016_High_light_scatter_reticulocyte_count ENSG00000135409.10 Muscle_Skeletal 8.995e-05
Astle_et_al_2016_High_light_scatter_reticulocyte_count ENSG00000196531.10 Brain_Hippocampus 1.454e-07
Astle_et_al_2016_High_light_scatter_reticulocyte_count ENSG00000198056.13 Testis 3.496e-06
Astle_et_al_2016_High_light_scatter_reticulocyte_count ENSG00000110958.15 Whole_Blood 4.738e-08
Astle_et_al_2016_High_light_scatter_reticulocyte_count ENSG00000241217.3 Brain_Cerebellar_Hemisphere 6.471e-09
Astle_et_al_2016_High_light_scatter_reticulocyte_count ENSG00000179912.20 Nerve_Tibial 3.936e-06
Astle_et_al_2016_High_light_scatter_reticulocyte_count ENSG00000076108.11 Skin_Not_Sun_Exposed 8.398e-09
Astle_et_al_2016_High_light_scatter_reticulocyte_count ENSG00000025423.11 Colon_Sigmoid 2.893e-07
Astle_et_al_2016_High_light_scatter_reticulocyte_count ENSG00000258679.1 Prostate 0.0005599
Astle_et_al_2016_High_light_scatter_reticulocyte_count ENSG00000185482.7 Testis 1.244e-05
Astle_et_al_2016_High_light_scatter_reticulocyte_count ENSG00000155980.11 Nerve_Tibial 5.288e-06
Astle_et_al_2016_High_light_scatter_reticulocyte_count ENSG00000185633.10 Testis 1.139e-06
Astle_et_al_2016_High_light_scatter_reticulocyte_count ENSG00000139269.2 Whole_Blood 2.336e-06
Astle_et_al_2016_High_light_scatter_reticulocyte_count ENSG00000175189.3 Testis 4.044e-07
Astle_et_al_2016_High_light_scatter_reticulocyte_count ENSG00000183735.9 Adipose_Visceral_Omentum 0.002879
Astle_et_al_2016_High_light_scatter_reticulocyte_count ENSG00000058272.16 Lung 0.00197
Astle_et_al_2016_High_light_scatter_reticulocyte_count ENSG00000049130.14 Adrenal_Gland 0.0003622
Astle_et_al_2016_High_light_scatter_reticulocyte_count ENSG00000281333.1 Brain_Nucleus_accumbens_basal_ganglia 9.619e-05
Astle_et_al_2016_High_light_scatter_reticulocyte_count ENSG00000270344.2 Brain_Cerebellum 0.001824
Astle_et_al_2016_High_light_scatter_reticulocyte_count ENSG00000139323.13 Whole_Blood 0.001527
Astle_et_al_2016_High_light_scatter_reticulocyte_count ENSG00000258302.2 Prostate 0.0004064
Astle_et_al_2016_High_light_scatter_reticulocyte_count ENSG00000070961.15 Artery_Aorta 7.985e-06
Astle_et_al_2016_High_light_scatter_reticulocyte_count ENSG00000271614.1 Artery_Tibial 1.771e-05
Astle_et_al_2016_High_light_scatter_reticulocyte_count ENSG00000257210.1 Heart_Left_Ventricle 3.516e-05
Astle_et_al_2016_High_light_scatter_reticulocyte_count ENSG00000257252.5 Cells_Cultured_fibroblasts 8.342e-05
Astle_et_al_2016_High_light_scatter_reticulocyte_count ENSG00000173598.13 Thyroid 3.761e-05
Astle_et_al_2016_High_light_scatter_reticulocyte_count ENSG00000198015.12 Testis 0.0003259
Astle_et_al_2016_High_light_scatter_reticulocyte_count ENSG00000177889.9 Thyroid 4.569e-05
Astle_et_al_2016_High_light_scatter_reticulocyte_count ENSG00000257512.1 Heart_Left_Ventricle 2.712e-05
Astle_et_al_2016_High_light_scatter_reticulocyte_count ENSG00000120833.13 Cells_Cultured_fibroblasts 0.0003612
Astle_et_al_2016_High_light_scatter_reticulocyte_count ENSG00000257322.5 Muscle_Skeletal 5.592e-05
Astle_et_al_2016_High_light_scatter_reticulocyte_count ENSG00000246985.7 Cells_Cultured_fibroblasts 3.501e-05
Astle_et_al_2016_High_light_scatter_reticulocyte_count ENSG00000258171.1 Adipose_Subcutaneous 7.661e-05
Astle_et_al_2016_High_light_scatter_reticulocyte_count ENSG00000258274.1 Esophagus_Mucosa 1.285e-05
Astle_et_al_2016_High_light_scatter_reticulocyte_count ENSG00000136014.11 Heart_Left_Ventricle 0.004064
Astle_et_al_2016_High_light_scatter_reticulocyte_count ENSG00000241556.1 Adipose_Subcutaneous 1.162e-05
Astle_et_al_2016_High_light_scatter_reticulocyte_count ENSG00000111142.13 Lung 1.322e-11
Astle_et_al_2016_High_light_scatter_reticulocyte_count ENSG00000257943.2 Testis 1.243e-06
Astle_et_al_2016_High_light_scatter_reticulocyte_count ENSG00000111145.7 Cells_Cultured_fibroblasts 0.004522
Astle_et_al_2016_High_light_scatter_reticulocyte_count ENSG00000258136.1 Stomach 1.16e-06
Astle_et_al_2016_High_light_scatter_reticulocyte_count ENSG00000110851.11 Heart_Left_Ventricle 1.315e-06
Astle_et_al_2016_High_light_scatter_reticulocyte_count ENSG00000136045.11 Brain_Cerebellum 9.937e-06
Astle_et_al_2016_High_light_scatter_reticulocyte_count ENSG00000183160.8 Esophagus_Mucosa 0.001236
Astle_et_al_2016_High_light_scatter_reticulocyte_count ENSG00000257221.3 Cells_EBV-transformed_lymphocytes 0.001232
Astle_et_al_2016_High_light_scatter_reticulocyte_count ENSG00000110880.10 Esophagus_Mucosa 9.039e-05
Astle_et_al_2016_High_light_scatter_reticulocyte_count ENSG00000110876.9 Cells_Cultured_fibroblasts 3.007e-06
Astle_et_al_2016_High_light_scatter_reticulocyte_count ENSG00000249094.2 Skin_Sun_Exposed 0.004362
Astle_et_al_2016_High_light_scatter_reticulocyte_count ENSG00000076513.16 Whole_Blood 0.001031
Astle_et_al_2016_High_light_scatter_reticulocyte_count ENSG00000174456.13 Brain_Hippocampus 0.0009257
Astle_et_al_2016_High_light_scatter_reticulocyte_count ENSG00000173093.12 Heart_Left_Ventricle 3.015e-08
Astle_et_al_2016_High_light_scatter_reticulocyte_count ENSG00000111245.14 Heart_Atrial_Appendage 9.342e-15
Astle_et_al_2016_High_light_scatter_reticulocyte_count ENSG00000185847.7 Esophagus_Mucosa 3.886e-15
Astle_et_al_2016_High_light_scatter_reticulocyte_count ENSG00000258099.1 Liver 1.11e-16
Astle_et_al_2016_High_light_scatter_reticulocyte_count ENSG00000258240.5 Testis 3.553e-15
Astle_et_al_2016_High_light_scatter_reticulocyte_count ENSG00000198324.13 Whole_Blood 1.49e-39
Astle_et_al_2016_High_light_scatter_reticulocyte_count ENSG00000257595.2 Heart_Atrial_Appendage 4.289e-43
Astle_et_al_2016_High_light_scatter_reticulocyte_count ENSG00000111249.13 Muscle_Skeletal 2.776e-15
Astle_et_al_2016_High_light_scatter_reticulocyte_count ENSG00000111271.14 Muscle_Skeletal 5.427e-44
Astle_et_al_2016_High_light_scatter_reticulocyte_count ENSG00000111275.12 Pancreas 6.214e-52
Astle_et_al_2016_High_light_scatter_reticulocyte_count ENSG00000111252.10 Pancreas 8.164e-39
Astle_et_al_2016_High_light_scatter_reticulocyte_count ENSG00000226469.1 Esophagus_Muscularis 9.193e-52
Astle_et_al_2016_High_light_scatter_reticulocyte_count ENSG00000204842.14 Adrenal_Gland 3.28e-51
Astle_et_al_2016_High_light_scatter_reticulocyte_count ENSG00000111300.9 Brain_Cortex 4.146e-56
Astle_et_al_2016_High_light_scatter_reticulocyte_count ENSG00000135148.11 Lung 2.609e-55
Astle_et_al_2016_High_light_scatter_reticulocyte_count ENSG00000234608.7 Testis 4.094e-47
Astle_et_al_2016_High_light_scatter_reticulocyte_count ENSG00000198270.12 Brain_Frontal_Cortex_BA9 2.597e-52
Astle_et_al_2016_High_light_scatter_reticulocyte_count ENSG00000089022.13 Heart_Left_Ventricle 1.118e-53
Astle_et_al_2016_High_light_scatter_reticulocyte_count ENSG00000089234.15 Testis 3.524e-33
Astle_et_al_2016_High_light_scatter_reticulocyte_count ENSG00000173064.12 Esophagus_Mucosa 2.303e-51
Astle_et_al_2016_High_light_scatter_reticulocyte_count ENSG00000179295.17 Esophagus_Muscularis 8.915e-47
Astle_et_al_2016_High_light_scatter_reticulocyte_count ENSG00000089248.6 Skin_Sun_Exposed 1.255e-50
Astle_et_al_2016_High_light_scatter_reticulocyte_count ENSG00000249550.6 Brain_Cerebellum 0.002258
Astle_et_al_2016_High_light_scatter_reticulocyte_count ENSG00000255857.5 Brain_Nucleus_accumbens_basal_ganglia 1.701e-06
Astle_et_al_2016_High_light_scatter_reticulocyte_count ENSG00000135097.6 Heart_Left_Ventricle 9.565e-06
Astle_et_al_2016_High_light_scatter_reticulocyte_count ENSG00000111775.2 Brain_Hippocampus 8.575e-79
Astle_et_al_2016_High_light_scatter_reticulocyte_count ENSG00000111786.8 Pancreas 3.316e-61
Astle_et_al_2016_High_light_scatter_reticulocyte_count ENSG00000219355.2 Brain_Cerebellum 1.11e-16
Astle_et_al_2016_High_light_scatter_reticulocyte_count ENSG00000241030.1 Ovary 5.045e-07
Astle_et_al_2016_High_light_scatter_reticulocyte_count ENSG00000277423.1 Breast_Mammary_Tissue 9.526e-14
Astle_et_al_2016_High_light_scatter_reticulocyte_count ENSG00000275936.1 Testis 3.44e-08
Astle_et_al_2016_High_light_scatter_reticulocyte_count ENSG00000276188.1 Nerve_Tibial 6.661e-16
Astle_et_al_2016_High_light_scatter_reticulocyte_count ENSG00000089154.10 Cells_Cultured_fibroblasts 5.031e-05
Astle_et_al_2016_High_light_scatter_reticulocyte_count ENSG00000110917.7 Brain_Nucleus_accumbens_basal_ganglia 4.818e-14
Astle_et_al_2016_High_light_scatter_reticulocyte_count ENSG00000089157.15 Cells_Cultured_fibroblasts 0.0005793
Astle_et_al_2016_High_light_scatter_reticulocyte_count ENSG00000110871.14 Spleen 1.988e-83
Astle_et_al_2016_High_light_scatter_reticulocyte_count ENSG00000157782.9 Skin_Not_Sun_Exposed 1.378e-11
Astle_et_al_2016_High_light_scatter_reticulocyte_count ENSG00000170855.3 Brain_Cerebellar_Hemisphere 3.539e-84
Astle_et_al_2016_High_light_scatter_reticulocyte_count ENSG00000239881.1 Pituitary 6.733e-07
Astle_et_al_2016_High_light_scatter_reticulocyte_count ENSG00000257218.5 Kidney_Cortex 3.331e-16
Astle_et_al_2016_High_light_scatter_reticulocyte_count ENSG00000175970.10 Heart_Left_Ventricle 6.557e-10
Astle_et_al_2016_High_light_scatter_reticulocyte_count ENSG00000248008.2 Esophagus_Gastroesophageal_Junction 1.989e-82
Astle_et_al_2016_High_light_scatter_reticulocyte_count ENSG00000022840.15 Pancreas 7.913e-27
Astle_et_al_2016_High_light_scatter_reticulocyte_count ENSG00000167272.10 Skin_Sun_Exposed 1.11e-16
Astle_et_al_2016_High_light_scatter_reticulocyte_count ENSG00000088986.10 Pancreas 5.848e-27
Astle_et_al_2016_High_light_scatter_reticulocyte_count ENSG00000256008.2 Testis 1.567e-30
Astle_et_al_2016_High_light_scatter_reticulocyte_count ENSG00000278344.1 Brain_Frontal_Cortex_BA9 1.973e-85
Astle_et_al_2016_High_light_scatter_reticulocyte_count ENSG00000157837.15 Brain_Frontal_Cortex_BA9 4.516e-09
Astle_et_al_2016_High_light_scatter_reticulocyte_count ENSG00000122971.8 Adipose_Visceral_Omentum 1.674e-06
Astle_et_al_2016_High_light_scatter_reticulocyte_count ENSG00000089041.16 Esophagus_Mucosa 0.001658
Astle_et_al_2016_High_light_scatter_reticulocyte_count ENSG00000135114.12 Esophagus_Gastroesophageal_Junction 0.00308
Astle_et_al_2016_High_light_scatter_reticulocyte_count ENSG00000255946.1 Spleen 1.996e-05
Astle_et_al_2016_High_light_scatter_reticulocyte_count ENSG00000272849.1 Brain_Frontal_Cortex_BA9 4.884e-05
Astle_et_al_2016_High_light_scatter_reticulocyte_count ENSG00000157895.11 Brain_Putamen_basal_ganglia 2.758e-05
Astle_et_al_2016_High_light_scatter_reticulocyte_count ENSG00000274292.1 Muscle_Skeletal 6.362e-05
Astle_et_al_2016_High_light_scatter_reticulocyte_count ENSG00000158104.11 Adipose_Subcutaneous 0.0007502
Astle_et_al_2016_High_light_scatter_reticulocyte_count ENSG00000212694.8 Brain_Cortex 5.417e-05
Astle_et_al_2016_High_light_scatter_reticulocyte_count ENSG00000139725.7 Pancreas 5.176e-05
Astle_et_al_2016_High_light_scatter_reticulocyte_count ENSG00000175727.13 Thyroid 0.002172
Astle_et_al_2016_High_light_scatter_reticulocyte_count ENSG00000256546.1 Esophagus_Mucosa 0.001074
Astle_et_al_2016_High_light_scatter_reticulocyte_count ENSG00000139718.10 Skin_Not_Sun_Exposed 3.794e-05
Astle_et_al_2016_High_light_scatter_reticulocyte_count ENSG00000256304.1 Adipose_Subcutaneous 0.0001066
Astle_et_al_2016_High_light_scatter_reticulocyte_count ENSG00000257097.1 Testis 0.0001185
Astle_et_al_2016_High_light_scatter_reticulocyte_count ENSG00000158023.9 Brain_Cerebellum 0.003607
Astle_et_al_2016_High_light_scatter_reticulocyte_count ENSG00000130779.19 Adipose_Subcutaneous 0.0001368
Astle_et_al_2016_High_light_scatter_reticulocyte_count ENSG00000033030.13 Skin_Sun_Exposed 0.0004111
Astle_et_al_2016_High_light_scatter_reticulocyte_count ENSG00000111011.17 Whole_Blood 0.00393
Astle_et_al_2016_High_light_scatter_reticulocyte_count ENSG00000111325.16 Adipose_Visceral_Omentum 0.0006003
Astle_et_al_2016_High_light_scatter_reticulocyte_count ENSG00000182196.13 Muscle_Skeletal 0.001642
Astle_et_al_2016_High_light_scatter_reticulocyte_count ENSG00000235423.8 Esophagus_Gastroesophageal_Junction 0.003627
Astle_et_al_2016_High_light_scatter_reticulocyte_count ENSG00000280120.1 Spleen 0.0007352
Astle_et_al_2016_High_light_scatter_reticulocyte_count ENSG00000275265.1 Testis 0.0001835
Astle_et_al_2016_High_light_scatter_reticulocyte_count ENSG00000184209.14 Small_Intestine_Terminal_Ileum 4.859e-05
Astle_et_al_2016_High_light_scatter_reticulocyte_count ENSG00000206897.1 Skin_Sun_Exposed 0.0001488
Astle_et_al_2016_High_light_scatter_reticulocyte_count ENSG00000130921.7 Nerve_Tibial 0.001635
Astle_et_al_2016_High_light_scatter_reticulocyte_count ENSG00000139697.13 Whole_Blood 0.003669
Astle_et_al_2016_High_light_scatter_reticulocyte_count ENSG00000090975.12 Brain_Cerebellum 0.0006172
Astle_et_al_2016_High_light_scatter_reticulocyte_count ENSG00000150967.17 Thyroid 0.0008112
Astle_et_al_2016_High_light_scatter_reticulocyte_count ENSG00000278861.1 Stomach 0.001907
Astle_et_al_2016_High_light_scatter_reticulocyte_count ENSG00000051825.14 Testis 0.001413
Astle_et_al_2016_High_light_scatter_reticulocyte_count ENSG00000197653.15 Esophagus_Gastroesophageal_Junction 3.236e-06
Astle_et_al_2016_High_light_scatter_reticulocyte_count ENSG00000183955.12 Breast_Mammary_Tissue 0.0001822
Astle_et_al_2016_High_light_scatter_reticulocyte_count ENSG00000278112.1 Breast_Mammary_Tissue 6.885e-07
Astle_et_al_2016_High_light_scatter_reticulocyte_count ENSG00000270048.1 Testis 1.244e-06
Astle_et_al_2016_High_light_scatter_reticulocyte_count ENSG00000274427.1 Skin_Not_Sun_Exposed 2.164e-05
Astle_et_al_2016_High_light_scatter_reticulocyte_count ENSG00000270095.1 Adipose_Subcutaneous 2.225e-06
Astle_et_al_2016_High_light_scatter_reticulocyte_count ENSG00000188026.12 Esophagus_Mucosa 2.721e-06
Astle_et_al_2016_High_light_scatter_reticulocyte_count ENSG00000179195.15 Whole_Blood 1.547e-06
Astle_et_al_2016_High_light_scatter_reticulocyte_count ENSG00000111358.13 Brain_Hypothalamus 0.001218
Astle_et_al_2016_High_light_scatter_reticulocyte_count ENSG00000247373.3 Nerve_Tibial 0.0001516
Astle_et_al_2016_High_light_scatter_reticulocyte_count ENSG00000270028.1 Nerve_Tibial 1.83e-07
Astle_et_al_2016_High_light_scatter_reticulocyte_count ENSG00000185344.13 Brain_Nucleus_accumbens_basal_ganglia 0.0007758
Astle_et_al_2016_High_light_scatter_reticulocyte_count ENSG00000119242.8 Breast_Mammary_Tissue 2.258e-09
Astle_et_al_2016_High_light_scatter_reticulocyte_count ENSG00000111364.15 Adipose_Visceral_Omentum 0.000355
Astle_et_al_2016_High_light_scatter_reticulocyte_count ENSG00000250091.2 Stomach 2.031e-07
Astle_et_al_2016_High_light_scatter_reticulocyte_count ENSG00000168778.11 Liver 0.0007154
Astle_et_al_2016_High_light_scatter_reticulocyte_count ENSG00000280300.1 Nerve_Tibial 0.0004884
Astle_et_al_2016_High_light_scatter_reticulocyte_count ENSG00000178882.14 Brain_Cortex 0.0003826
Astle_et_al_2016_High_light_scatter_reticulocyte_count ENSG00000270130.1 Artery_Tibial 3.899e-07
Astle_et_al_2016_High_light_scatter_reticulocyte_count ENSG00000269938.1 Spleen 1.072e-06
Astle_et_al_2016_High_light_scatter_reticulocyte_count ENSG00000275389.1 Adipose_Visceral_Omentum 4.678e-06
Astle_et_al_2016_High_light_scatter_reticulocyte_count ENSG00000269997.1 Thyroid 3.983e-06
Astle_et_al_2016_High_light_scatter_reticulocyte_count ENSG00000270061.1 Pituitary 1.289e-05
Astle_et_al_2016_High_light_scatter_reticulocyte_count ENSG00000112787.12 Skin_Sun_Exposed 0.004126
Astle_et_al_2016_High_light_scatter_reticulocyte_count ENSG00000139505.11 Artery_Tibial 0.003701
Astle_et_al_2016_High_light_scatter_reticulocyte_count ENSG00000244754.8 Colon_Transverse 0.001172
Astle_et_al_2016_High_light_scatter_reticulocyte_count ENSG00000281026.1 Adipose_Subcutaneous 0.001985
Astle_et_al_2016_High_light_scatter_reticulocyte_count ENSG00000083642.18 Nerve_Tibial 0.0009706
Astle_et_al_2016_High_light_scatter_reticulocyte_count ENSG00000277151.1 Colon_Sigmoid 8.815e-05
Astle_et_al_2016_High_light_scatter_reticulocyte_count ENSG00000229456.1 Nerve_Tibial 0.0001607
Astle_et_al_2016_High_light_scatter_reticulocyte_count ENSG00000150907.7 Brain_Cerebellum 0.0004681
Astle_et_al_2016_High_light_scatter_reticulocyte_count ENSG00000102760.12 Cells_Cultured_fibroblasts 0.0003342
Astle_et_al_2016_High_light_scatter_reticulocyte_count ENSG00000136141.14 Artery_Aorta 6.875e-06
Astle_et_al_2016_High_light_scatter_reticulocyte_count ENSG00000102753.9 Adipose_Subcutaneous 1.348e-05
Astle_et_al_2016_High_light_scatter_reticulocyte_count ENSG00000231607.10 Adipose_Subcutaneous 0.003382
Astle_et_al_2016_High_light_scatter_reticulocyte_count ENSG00000139842.14 Cells_Cultured_fibroblasts 0.004233
Astle_et_al_2016_High_light_scatter_reticulocyte_count ENSG00000068650.18 Liver 0.00213
Astle_et_al_2016_High_light_scatter_reticulocyte_count ENSG00000198176.12 Nerve_Tibial 0.002571
Astle_et_al_2016_High_light_scatter_reticulocyte_count ENSG00000126231.13 Liver 0.0001479
Astle_et_al_2016_High_light_scatter_reticulocyte_count ENSG00000130177.14 Brain_Nucleus_accumbens_basal_ganglia 0.00188
Astle_et_al_2016_High_light_scatter_reticulocyte_count ENSG00000274827.4 Testis 0.0006345
Astle_et_al_2016_High_light_scatter_reticulocyte_count ENSG00000169385.2 Skin_Sun_Exposed 0.0005464
Astle_et_al_2016_High_light_scatter_reticulocyte_count ENSG00000169397.3 Colon_Transverse 0.0008634
Astle_et_al_2016_High_light_scatter_reticulocyte_count ENSG00000136315.4 Spleen 0.0006699
Astle_et_al_2016_High_light_scatter_reticulocyte_count ENSG00000258918.1 Esophagus_Mucosa 0.0001658
Astle_et_al_2016_High_light_scatter_reticulocyte_count ENSG00000139890.9 Brain_Putamen_basal_ganglia 5.653e-05
Astle_et_al_2016_High_light_scatter_reticulocyte_count ENSG00000197324.8 Whole_Blood 7.012e-05
Astle_et_al_2016_High_light_scatter_reticulocyte_count ENSG00000129474.15 Testis 2.461e-13
Astle_et_al_2016_High_light_scatter_reticulocyte_count ENSG00000257285.5 Ovary 2.9e-08
Astle_et_al_2016_High_light_scatter_reticulocyte_count ENSG00000100462.15 Whole_Blood 1.426e-11
Astle_et_al_2016_High_light_scatter_reticulocyte_count ENSG00000100804.18 Brain_Hippocampus 7.772e-16
Astle_et_al_2016_High_light_scatter_reticulocyte_count ENSG00000100461.17 Brain_Amygdala 3.31e-06
Astle_et_al_2016_High_light_scatter_reticulocyte_count ENSG00000275552.1 Heart_Left_Ventricle 0.003432
Astle_et_al_2016_High_light_scatter_reticulocyte_count ENSG00000270433.1 Nerve_Tibial 0.0001361
Astle_et_al_2016_High_light_scatter_reticulocyte_count ENSG00000258457.5 Testis 1.199e-19
Astle_et_al_2016_High_light_scatter_reticulocyte_count ENSG00000092036.18 Artery_Tibial 6.286e-08
Astle_et_al_2016_High_light_scatter_reticulocyte_count ENSG00000100802.14 Skin_Not_Sun_Exposed 8.26e-14
Astle_et_al_2016_High_light_scatter_reticulocyte_count ENSG00000215271.7 Colon_Transverse 1.881e-05
Astle_et_al_2016_High_light_scatter_reticulocyte_count ENSG00000237054.9 Whole_Blood 1.928e-11
Astle_et_al_2016_High_light_scatter_reticulocyte_count ENSG00000279656.1 Minor_Salivary_Gland 8.294e-22
Astle_et_al_2016_High_light_scatter_reticulocyte_count ENSG00000222028.3 Testis 2.131e-14
Astle_et_al_2016_High_light_scatter_reticulocyte_count ENSG00000215277.8 Thyroid 0.0004853
Astle_et_al_2016_High_light_scatter_reticulocyte_count ENSG00000165410.14 Adipose_Visceral_Omentum 2.933e-09
Astle_et_al_2016_High_light_scatter_reticulocyte_count ENSG00000258738.1 Skin_Not_Sun_Exposed 3.129e-07
Astle_et_al_2016_High_light_scatter_reticulocyte_count ENSG00000198604.10 Muscle_Skeletal 1.11e-16
Astle_et_al_2016_High_light_scatter_reticulocyte_count ENSG00000100902.10 Testis 5.546e-05
Astle_et_al_2016_High_light_scatter_reticulocyte_count ENSG00000100890.15 Testis 0.0002071
Astle_et_al_2016_High_light_scatter_reticulocyte_count ENSG00000151327.12 Brain_Cerebellum 0.0001182
Astle_et_al_2016_High_light_scatter_reticulocyte_count ENSG00000087303.17 Testis 0.0005458
Astle_et_al_2016_High_light_scatter_reticulocyte_count ENSG00000087302.8 Thyroid 0.003912
Astle_et_al_2016_High_light_scatter_reticulocyte_count ENSG00000258469.1 Nerve_Tibial 0.0007705
Astle_et_al_2016_High_light_scatter_reticulocyte_count ENSG00000279636.2 Prostate 0.0003423
Astle_et_al_2016_High_light_scatter_reticulocyte_count ENSG00000032219.18 Skin_Sun_Exposed 7.405e-05
Astle_et_al_2016_High_light_scatter_reticulocyte_count ENSG00000180189.10 Cells_Cultured_fibroblasts 0.0003037
Astle_et_al_2016_High_light_scatter_reticulocyte_count ENSG00000181619.11 Cells_Cultured_fibroblasts 0.002847
Astle_et_al_2016_High_light_scatter_reticulocyte_count ENSG00000100592.15 Testis 0.0004832
Astle_et_al_2016_High_light_scatter_reticulocyte_count ENSG00000186369.10 Testis 0.002678
Astle_et_al_2016_High_light_scatter_reticulocyte_count ENSG00000200693.2 Colon_Transverse 0.0005652
Astle_et_al_2016_High_light_scatter_reticulocyte_count ENSG00000126821.7 Artery_Tibial 0.0008308
Astle_et_al_2016_High_light_scatter_reticulocyte_count ENSG00000140006.11 Colon_Sigmoid 0.001244
Astle_et_al_2016_High_light_scatter_reticulocyte_count ENSG00000274015.1 Lung 0.0003336
Astle_et_al_2016_High_light_scatter_reticulocyte_count ENSG00000176153.11 Heart_Atrial_Appendage 0.003109
Astle_et_al_2016_High_light_scatter_reticulocyte_count ENSG00000070182.19 Muscle_Skeletal 0.002424
Astle_et_al_2016_High_light_scatter_reticulocyte_count ENSG00000033170.16 Thyroid 6.216e-05
Astle_et_al_2016_High_light_scatter_reticulocyte_count ENSG00000171723.15 Cells_Cultured_fibroblasts 0.0002589
Astle_et_al_2016_High_light_scatter_reticulocyte_count ENSG00000224861.1 Nerve_Tibial 0.001012
Astle_et_al_2016_High_light_scatter_reticulocyte_count ENSG00000258561.1 Adipose_Visceral_Omentum 0.0001202
Astle_et_al_2016_High_light_scatter_reticulocyte_count ENSG00000172717.15 Artery_Tibial 0.0003853
Astle_et_al_2016_High_light_scatter_reticulocyte_count ENSG00000072415.8 Adipose_Visceral_Omentum 2.705e-05
Astle_et_al_2016_High_light_scatter_reticulocyte_count ENSG00000196553.14 Brain_Nucleus_accumbens_basal_ganglia 0.000177
Astle_et_al_2016_High_light_scatter_reticulocyte_count ENSG00000134001.12 Heart_Atrial_Appendage 9.466e-06
Astle_et_al_2016_High_light_scatter_reticulocyte_count ENSG00000100554.11 Muscle_Skeletal 1.001e-05
Astle_et_al_2016_High_light_scatter_reticulocyte_count ENSG00000100558.8 Skin_Sun_Exposed 8.415e-08
Astle_et_al_2016_High_light_scatter_reticulocyte_count ENSG00000259648.1 Brain_Amygdala 0.002626
Astle_et_al_2016_High_light_scatter_reticulocyte_count ENSG00000239820.3 Skin_Sun_Exposed 0.004394
Astle_et_al_2016_High_light_scatter_reticulocyte_count ENSG00000165861.13 Cells_Cultured_fibroblasts 0.0001923
Astle_et_al_2016_High_light_scatter_reticulocyte_count ENSG00000080815.18 Nerve_Tibial 0.003895
Astle_et_al_2016_High_light_scatter_reticulocyte_count ENSG00000176903.4 Nerve_Tibial 0.004223
Astle_et_al_2016_High_light_scatter_reticulocyte_count ENSG00000258376.2 Esophagus_Muscularis 0.0002903
Astle_et_al_2016_High_light_scatter_reticulocyte_count ENSG00000100767.15 Cells_Cultured_fibroblasts 0.004518
Astle_et_al_2016_High_light_scatter_reticulocyte_count ENSG00000259319.1 Brain_Frontal_Cortex_BA9 0.003116
Astle_et_al_2016_High_light_scatter_reticulocyte_count ENSG00000100593.17 Adipose_Visceral_Omentum 0.002201
Astle_et_al_2016_High_light_scatter_reticulocyte_count ENSG00000197102.10 Heart_Left_Ventricle 0.0002681
Astle_et_al_2016_High_light_scatter_reticulocyte_count ENSG00000258959.1 Nerve_Tibial 6.164e-05
Astle_et_al_2016_High_light_scatter_reticulocyte_count ENSG00000156381.8 Brain_Cerebellum 0.004243
Astle_et_al_2016_High_light_scatter_reticulocyte_count ENSG00000080823.22 Thyroid 6.309e-05
Astle_et_al_2016_High_light_scatter_reticulocyte_count ENSG00000022976.15 Brain_Anterior_cingulate_cortex_BA24 0.0003166
Astle_et_al_2016_High_light_scatter_reticulocyte_count ENSG00000100865.14 Skin_Not_Sun_Exposed 0.0007004
Astle_et_al_2016_High_light_scatter_reticulocyte_count ENSG00000140153.17 Breast_Mammary_Tissue 9.859e-07
Astle_et_al_2016_High_light_scatter_reticulocyte_count ENSG00000080824.18 Adipose_Subcutaneous 1.896e-06
Astle_et_al_2016_High_light_scatter_reticulocyte_count ENSG00000196663.15 Muscle_Skeletal 0.001735
Astle_et_al_2016_High_light_scatter_reticulocyte_count ENSG00000089902.9 Muscle_Skeletal 4.195e-08
Astle_et_al_2016_High_light_scatter_reticulocyte_count ENSG00000259230.1 Cells_Cultured_fibroblasts 1.074e-06
Astle_et_al_2016_High_light_scatter_reticulocyte_count ENSG00000131323.14 Artery_Tibial 0.002784
Astle_et_al_2016_High_light_scatter_reticulocyte_count ENSG00000100664.10 Skin_Not_Sun_Exposed 1.06e-06
Astle_et_al_2016_High_light_scatter_reticulocyte_count ENSG00000256053.7 Brain_Substantia_nigra 8.801e-06
Astle_et_al_2016_High_light_scatter_reticulocyte_count ENSG00000270108.1 Brain_Cerebellum 0.001325
Astle_et_al_2016_High_light_scatter_reticulocyte_count ENSG00000166166.12 Brain_Anterior_cingulate_cortex_BA24 2.906e-05
Astle_et_al_2016_High_light_scatter_reticulocyte_count ENSG00000126215.13 Adrenal_Gland 0.0007388
Astle_et_al_2016_High_light_scatter_reticulocyte_count ENSG00000244691.1 Lung 1.59e-07
Astle_et_al_2016_High_light_scatter_reticulocyte_count ENSG00000258851.1 Artery_Coronary 4.256e-07
Astle_et_al_2016_High_light_scatter_reticulocyte_count ENSG00000126214.21 Artery_Tibial 6.173e-06
Astle_et_al_2016_High_light_scatter_reticulocyte_count ENSG00000260285.1 Artery_Tibial 6.653e-09
Astle_et_al_2016_High_light_scatter_reticulocyte_count ENSG00000075413.17 Brain_Cerebellum 1.63e-07
Astle_et_al_2016_High_light_scatter_reticulocyte_count ENSG00000166170.9 Minor_Salivary_Gland 1.292e-06
Astle_et_al_2016_High_light_scatter_reticulocyte_count ENSG00000166165.12 Colon_Transverse 2.958e-09
Astle_et_al_2016_High_light_scatter_reticulocyte_count ENSG00000259775.1 Brain_Nucleus_accumbens_basal_ganglia 1.446e-07
Astle_et_al_2016_High_light_scatter_reticulocyte_count ENSG00000270938.1 Brain_Cerebellum 2.712e-08
Astle_et_al_2016_High_light_scatter_reticulocyte_count ENSG00000269940.1 Brain_Hypothalamus 0.000443
Astle_et_al_2016_High_light_scatter_reticulocyte_count ENSG00000184916.8 Pancreas 3.223e-08
Astle_et_al_2016_High_light_scatter_reticulocyte_count ENSG00000183828.14 Adrenal_Gland 2.838e-08
Astle_et_al_2016_High_light_scatter_reticulocyte_count ENSG00000186399.10 Artery_Coronary 0.001081
Astle_et_al_2016_High_light_scatter_reticulocyte_count ENSG00000270055.1 Brain_Cortex 0.001237
Astle_et_al_2016_High_light_scatter_reticulocyte_count ENSG00000166923.10 Brain_Cortex 0.001854
Astle_et_al_2016_High_light_scatter_reticulocyte_count ENSG00000276107.1 Cells_Cultured_fibroblasts 0.002017
Astle_et_al_2016_High_light_scatter_reticulocyte_count ENSG00000137801.10 Cells_Cultured_fibroblasts 0.002837
Astle_et_al_2016_High_light_scatter_reticulocyte_count ENSG00000104081.13 Adrenal_Gland 0.0006063
Astle_et_al_2016_High_light_scatter_reticulocyte_count ENSG00000175746.6 Cells_Cultured_fibroblasts 0.0004729
Astle_et_al_2016_High_light_scatter_reticulocyte_count ENSG00000128829.11 Adrenal_Gland 6.257e-07
Astle_et_al_2016_High_light_scatter_reticulocyte_count ENSG00000140319.10 Adrenal_Gland 4.36e-05
Astle_et_al_2016_High_light_scatter_reticulocyte_count ENSG00000259584.1 Brain_Cortex 7.517e-06
Astle_et_al_2016_High_light_scatter_reticulocyte_count ENSG00000248508.6 Pancreas 1.635e-05
Astle_et_al_2016_High_light_scatter_reticulocyte_count ENSG00000275636.1 Brain_Cortex 8.654e-07
Astle_et_al_2016_High_light_scatter_reticulocyte_count ENSG00000103966.10 Nerve_Tibial 8.82e-08
Astle_et_al_2016_High_light_scatter_reticulocyte_count ENSG00000167014.10 Liver 0.003107
Astle_et_al_2016_High_light_scatter_reticulocyte_count ENSG00000259656.1 Lung 0.003995
Astle_et_al_2016_High_light_scatter_reticulocyte_count ENSG00000104043.14 Brain_Frontal_Cortex_BA9 0.003502
Astle_et_al_2016_High_light_scatter_reticulocyte_count ENSG00000140284.10 Esophagus_Gastroesophageal_Junction 0.002055
Astle_et_al_2016_High_light_scatter_reticulocyte_count ENSG00000273958.1 Artery_Aorta 2.769e-05
Astle_et_al_2016_High_light_scatter_reticulocyte_count ENSG00000171914.16 Artery_Aorta 0.0001256
Astle_et_al_2016_High_light_scatter_reticulocyte_count ENSG00000274340.1 Artery_Aorta 7.504e-07
Astle_et_al_2016_High_light_scatter_reticulocyte_count ENSG00000259370.2 Thyroid 0.0002821
Astle_et_al_2016_High_light_scatter_reticulocyte_count ENSG00000140455.16 Lung 6.493e-08
Astle_et_al_2016_High_light_scatter_reticulocyte_count ENSG00000140416.19 Prostate 0.0001359
Astle_et_al_2016_High_light_scatter_reticulocyte_count ENSG00000259248.5 Spleen 4.296e-11
Astle_et_al_2016_High_light_scatter_reticulocyte_count ENSG00000103657.13 Spleen 6.104e-12
Astle_et_al_2016_High_light_scatter_reticulocyte_count ENSG00000197361.7 Skin_Not_Sun_Exposed 9.21e-11
Astle_et_al_2016_High_light_scatter_reticulocyte_count ENSG00000259672.1 Colon_Transverse 0.00178
Astle_et_al_2016_High_light_scatter_reticulocyte_count ENSG00000276651.1 Liver 0.0003491
Astle_et_al_2016_High_light_scatter_reticulocyte_count ENSG00000259268.1 Whole_Blood 0.002677
Astle_et_al_2016_High_light_scatter_reticulocyte_count ENSG00000035664.11 Artery_Coronary 0.004123
Astle_et_al_2016_High_light_scatter_reticulocyte_count ENSG00000188779.10 Skin_Sun_Exposed 0.003264
Astle_et_al_2016_High_light_scatter_reticulocyte_count ENSG00000169018.5 Adipose_Subcutaneous 0.002109
Astle_et_al_2016_High_light_scatter_reticulocyte_count ENSG00000260657.2 Esophagus_Muscularis 0.001936
Astle_et_al_2016_High_light_scatter_reticulocyte_count ENSG00000140464.19 Skin_Sun_Exposed 0.0001875
Astle_et_al_2016_High_light_scatter_reticulocyte_count ENSG00000067221.13 Whole_Blood 0.0003855
Astle_et_al_2016_High_light_scatter_reticulocyte_count ENSG00000260660.2 Artery_Tibial 0.002347
Astle_et_al_2016_High_light_scatter_reticulocyte_count ENSG00000169752.16 Liver 0.00327
Astle_et_al_2016_High_light_scatter_reticulocyte_count ENSG00000167196.13 Uterus 0.001266
Astle_et_al_2016_High_light_scatter_reticulocyte_count ENSG00000169758.12 Prostate 0.002571
Astle_et_al_2016_High_light_scatter_reticulocyte_count ENSG00000260685.1 Artery_Coronary 0.003781
Astle_et_al_2016_High_light_scatter_reticulocyte_count ENSG00000183476.12 Brain_Nucleus_accumbens_basal_ganglia 0.001453
Astle_et_al_2016_High_light_scatter_reticulocyte_count ENSG00000259322.1 Nerve_Tibial 1.648e-06
Astle_et_al_2016_High_light_scatter_reticulocyte_count ENSG00000166426.7 Brain_Putamen_basal_ganglia 0.0008444
Astle_et_al_2016_High_light_scatter_reticulocyte_count ENSG00000136425.12 Brain_Cerebellum 0.002404
Astle_et_al_2016_High_light_scatter_reticulocyte_count ENSG00000260988.1 Brain_Cerebellum 0.002608
Astle_et_al_2016_High_light_scatter_reticulocyte_count ENSG00000140403.12 Pancreas 2.596e-06
Astle_et_al_2016_High_light_scatter_reticulocyte_count ENSG00000140395.8 Esophagus_Gastroesophageal_Junction 0.0001614
Astle_et_al_2016_High_light_scatter_reticulocyte_count ENSG00000103740.9 Brain_Spinal_cord_cervical_c-1 0.0001234
Astle_et_al_2016_High_light_scatter_reticulocyte_count ENSG00000279373.1 Ovary 0.004457
Astle_et_al_2016_High_light_scatter_reticulocyte_count ENSG00000259708.1 Testis 0.000371
Astle_et_al_2016_High_light_scatter_reticulocyte_count ENSG00000103876.11 Kidney_Cortex 8.114e-09
Astle_et_al_2016_High_light_scatter_reticulocyte_count ENSG00000086666.18 Nerve_Tibial 4.944e-11
Astle_et_al_2016_High_light_scatter_reticulocyte_count ENSG00000172379.20 Brain_Cerebellum 5.6e-05
Astle_et_al_2016_High_light_scatter_reticulocyte_count ENSG00000269482.1 Muscle_Skeletal 3.422e-09
Astle_et_al_2016_High_light_scatter_reticulocyte_count ENSG00000188536.12 Brain_Nucleus_accumbens_basal_ganglia 1.198e-10
Astle_et_al_2016_High_light_scatter_reticulocyte_count ENSG00000233614.6 Lung 0.001587
Astle_et_al_2016_High_light_scatter_reticulocyte_count ENSG00000130656.4 Vagina 1.11e-16
Astle_et_al_2016_High_light_scatter_reticulocyte_count ENSG00000172366.19 Heart_Atrial_Appendage 0.0005684
Astle_et_al_2016_High_light_scatter_reticulocyte_count ENSG00000228779.1 Nerve_Tibial 8.066e-09
Astle_et_al_2016_High_light_scatter_reticulocyte_count ENSG00000225323.1 Whole_Blood 3.233e-12
Astle_et_al_2016_High_light_scatter_reticulocyte_count ENSG00000007392.16 Adrenal_Gland 1.742e-12
Astle_et_al_2016_High_light_scatter_reticulocyte_count ENSG00000167930.15 Skin_Sun_Exposed 1.194e-08
Astle_et_al_2016_High_light_scatter_reticulocyte_count ENSG00000242173.8 Artery_Aorta 0.0002096
Astle_et_al_2016_High_light_scatter_reticulocyte_count ENSG00000206177.6 Testis 1.095e-28
Astle_et_al_2016_High_light_scatter_reticulocyte_count ENSG00000086506.2 Brain_Cerebellar_Hemisphere 1.11e-16
Astle_et_al_2016_High_light_scatter_reticulocyte_count ENSG00000103126.14 Artery_Aorta 0.0009606
Astle_et_al_2016_High_light_scatter_reticulocyte_count ENSG00000076344.15 Lung 1.127e-05
Astle_et_al_2016_High_light_scatter_reticulocyte_count ENSG00000228201.1 Liver 0.0007695
Astle_et_al_2016_High_light_scatter_reticulocyte_count ENSG00000257108.1 Esophagus_Gastroesophageal_Junction 5.75e-05
Astle_et_al_2016_High_light_scatter_reticulocyte_count ENSG00000268836.1 Lung 6.365e-06
Astle_et_al_2016_High_light_scatter_reticulocyte_count ENSG00000140983.13 Esophagus_Mucosa 0.001855
Astle_et_al_2016_High_light_scatter_reticulocyte_count ENSG00000007541.16 Brain_Hippocampus 0.0002345
Astle_et_al_2016_High_light_scatter_reticulocyte_count ENSG00000103266.10 Whole_Blood 0.000326
Astle_et_al_2016_High_light_scatter_reticulocyte_count ENSG00000103269.13 Pancreas 0.0008404
Astle_et_al_2016_High_light_scatter_reticulocyte_count ENSG00000197562.9 Skin_Not_Sun_Exposed 0.0001202
Astle_et_al_2016_High_light_scatter_reticulocyte_count ENSG00000127578.6 Lung 6.549e-05
Astle_et_al_2016_High_light_scatter_reticulocyte_count ENSG00000260394.2 Stomach 0.001784
Astle_et_al_2016_High_light_scatter_reticulocyte_count ENSG00000161996.18 Esophagus_Muscularis 0.001911
Astle_et_al_2016_High_light_scatter_reticulocyte_count ENSG00000059145.18 Brain_Cerebellar_Hemisphere 0.003367
Astle_et_al_2016_High_light_scatter_reticulocyte_count ENSG00000090581.9 Heart_Atrial_Appendage 0.003401
Astle_et_al_2016_High_light_scatter_reticulocyte_count ENSG00000103197.16 Adipose_Subcutaneous 0.0001697
Astle_et_al_2016_High_light_scatter_reticulocyte_count ENSG00000261123.1 Esophagus_Muscularis 0.0002513
Astle_et_al_2016_High_light_scatter_reticulocyte_count ENSG00000259933.6 Brain_Amygdala 0.0001783
Astle_et_al_2016_High_light_scatter_reticulocyte_count ENSG00000131653.12 Esophagus_Mucosa 0.0002074
Astle_et_al_2016_High_light_scatter_reticulocyte_count ENSG00000167962.13 Breast_Mammary_Tissue 0.001663
Astle_et_al_2016_High_light_scatter_reticulocyte_count ENSG00000008710.19 Esophagus_Gastroesophageal_Junction 5.21e-05
Astle_et_al_2016_High_light_scatter_reticulocyte_count ENSG00000260260.1 Adipose_Visceral_Omentum 7.761e-05
Astle_et_al_2016_High_light_scatter_reticulocyte_count ENSG00000262246.5 Breast_Mammary_Tissue 0.0001761
Astle_et_al_2016_High_light_scatter_reticulocyte_count ENSG00000205832.7 Colon_Transverse 7.092e-05
Astle_et_al_2016_High_light_scatter_reticulocyte_count ENSG00000278434.1 Ovary 0.001051
Astle_et_al_2016_High_light_scatter_reticulocyte_count ENSG00000153406.13 Breast_Mammary_Tissue 0.0002137
Astle_et_al_2016_High_light_scatter_reticulocyte_count ENSG00000103423.13 Cells_EBV-transformed_lymphocytes 0.000243
Astle_et_al_2016_High_light_scatter_reticulocyte_count ENSG00000103415.11 Brain_Cerebellar_Hemisphere 0.000258
Astle_et_al_2016_High_light_scatter_reticulocyte_count ENSG00000277440.1 Cells_EBV-transformed_lymphocytes 0.0001994
Astle_et_al_2016_High_light_scatter_reticulocyte_count ENSG00000089486.16 Nerve_Tibial 7.973e-05
Astle_et_al_2016_High_light_scatter_reticulocyte_count ENSG00000279357.1 Adipose_Visceral_Omentum 0.002959
Astle_et_al_2016_High_light_scatter_reticulocyte_count ENSG00000182831.11 Testis 0.004069
Astle_et_al_2016_High_light_scatter_reticulocyte_count ENSG00000175643.8 Artery_Aorta 2.234e-05
Astle_et_al_2016_High_light_scatter_reticulocyte_count ENSG00000262636.1 Testis 8.42e-08
Astle_et_al_2016_High_light_scatter_reticulocyte_count ENSG00000179583.18 Cells_Cultured_fibroblasts 0.004121
Astle_et_al_2016_High_light_scatter_reticulocyte_count ENSG00000188897.8 Esophagus_Mucosa 0.00357
Astle_et_al_2016_High_light_scatter_reticulocyte_count ENSG00000189067.12 Adipose_Visceral_Omentum 0.003786
Astle_et_al_2016_High_light_scatter_reticulocyte_count ENSG00000185338.4 Whole_Blood 2.003e-05
Astle_et_al_2016_High_light_scatter_reticulocyte_count ENSG00000261560.1 Stomach 0.0003111
Astle_et_al_2016_High_light_scatter_reticulocyte_count ENSG00000262703.1 Spleen 0.0003019
Astle_et_al_2016_High_light_scatter_reticulocyte_count ENSG00000263080.1 Spleen 5.923e-06
Astle_et_al_2016_High_light_scatter_reticulocyte_count ENSG00000103342.12 Whole_Blood 6.066e-07
Astle_et_al_2016_High_light_scatter_reticulocyte_count ENSG00000048462.10 Brain_Putamen_basal_ganglia 0.002662
Astle_et_al_2016_High_light_scatter_reticulocyte_count ENSG00000169344.15 Testis 0.0001402
Astle_et_al_2016_High_light_scatter_reticulocyte_count ENSG00000174943.9 Esophagus_Muscularis 6.018e-05
Astle_et_al_2016_High_light_scatter_reticulocyte_count ENSG00000260114.2 Skin_Sun_Exposed 6.841e-05
Astle_et_al_2016_High_light_scatter_reticulocyte_count ENSG00000149930.17 Skin_Not_Sun_Exposed 0.001207
Astle_et_al_2016_High_light_scatter_reticulocyte_count ENSG00000174939.10 Brain_Hypothalamus 0.0002898
Astle_et_al_2016_High_light_scatter_reticulocyte_count ENSG00000149923.13 Skin_Not_Sun_Exposed 0.003558
Astle_et_al_2016_High_light_scatter_reticulocyte_count ENSG00000102886.14 Cells_Cultured_fibroblasts 0.0003778
Astle_et_al_2016_High_light_scatter_reticulocyte_count ENSG00000247735.2 Nerve_Tibial 0.0002742
Astle_et_al_2016_High_light_scatter_reticulocyte_count ENSG00000279789.1 Thyroid 7.626e-05
Astle_et_al_2016_High_light_scatter_reticulocyte_count ENSG00000149932.16 Cells_Cultured_fibroblasts 0.0004802
Astle_et_al_2016_High_light_scatter_reticulocyte_count ENSG00000102882.11 Nerve_Tibial 0.0001766
Astle_et_al_2016_High_light_scatter_reticulocyte_count ENSG00000149922.10 Testis 0.000564
Astle_et_al_2016_High_light_scatter_reticulocyte_count ENSG00000275371.1 Brain_Nucleus_accumbens_basal_ganglia 0.001192
Astle_et_al_2016_High_light_scatter_reticulocyte_count ENSG00000260757.1 Spleen 0.001685
Astle_et_al_2016_High_light_scatter_reticulocyte_count ENSG00000179776.17 Brain_Hippocampus 0.003482
Astle_et_al_2016_High_light_scatter_reticulocyte_count ENSG00000102890.14 Skin_Not_Sun_Exposed 0.002662
Astle_et_al_2016_High_light_scatter_reticulocyte_count ENSG00000167264.17 Esophagus_Muscularis 0.0002945
Astle_et_al_2016_High_light_scatter_reticulocyte_count ENSG00000103066.12 Cells_Cultured_fibroblasts 0.0001514
Astle_et_al_2016_High_light_scatter_reticulocyte_count ENSG00000103061.12 Thyroid 0.0001913
Astle_et_al_2016_High_light_scatter_reticulocyte_count ENSG00000132600.16 Brain_Nucleus_accumbens_basal_ganglia 0.0005711
Astle_et_al_2016_High_light_scatter_reticulocyte_count ENSG00000103056.11 Pituitary 1.357e-06
Astle_et_al_2016_High_light_scatter_reticulocyte_count ENSG00000184939.15 Brain_Hypothalamus 3.377e-11
Astle_et_al_2016_High_light_scatter_reticulocyte_count ENSG00000263276.1 Spleen 0.0001143
Astle_et_al_2016_High_light_scatter_reticulocyte_count ENSG00000072736.18 Pituitary 7.891e-05
Astle_et_al_2016_High_light_scatter_reticulocyte_count ENSG00000275383.1 Brain_Substantia_nigra 6.271e-11
Astle_et_al_2016_High_light_scatter_reticulocyte_count ENSG00000279649.1 Spleen 3.059e-05
Astle_et_al_2016_High_light_scatter_reticulocyte_count ENSG00000103064.13 Colon_Transverse 5.793e-05
Astle_et_al_2016_High_light_scatter_reticulocyte_count ENSG00000279693.1 Brain_Cerebellar_Hemisphere 0.0003759
Astle_et_al_2016_High_light_scatter_reticulocyte_count ENSG00000274698.1 Cells_Cultured_fibroblasts 2.748e-07
Astle_et_al_2016_High_light_scatter_reticulocyte_count ENSG00000259797.1 Skin_Not_Sun_Exposed 0.001741
Astle_et_al_2016_High_light_scatter_reticulocyte_count ENSG00000062038.13 Brain_Cortex 5.54e-14
Astle_et_al_2016_High_light_scatter_reticulocyte_count ENSG00000132603.13 Small_Intestine_Terminal_Ileum 0.002124
Astle_et_al_2016_High_light_scatter_reticulocyte_count ENSG00000039068.18 Brain_Hippocampus 1.965e-14
Astle_et_al_2016_High_light_scatter_reticulocyte_count ENSG00000261395.3 Skin_Not_Sun_Exposed 1.11e-14
Astle_et_al_2016_High_light_scatter_reticulocyte_count ENSG00000103018.16 Testis 0.00131
Astle_et_al_2016_High_light_scatter_reticulocyte_count ENSG00000260798.1 Thyroid 0.001637
Astle_et_al_2016_High_light_scatter_reticulocyte_count ENSG00000103047.7 Cells_Cultured_fibroblasts 3.683e-13
Astle_et_al_2016_High_light_scatter_reticulocyte_count ENSG00000213380.14 Thyroid 0.003065
Astle_et_al_2016_High_light_scatter_reticulocyte_count ENSG00000103044.10 Brain_Cerebellar_Hemisphere 0.003893
Astle_et_al_2016_High_light_scatter_reticulocyte_count ENSG00000258429.1 Small_Intestine_Terminal_Ileum 0.001666
Astle_et_al_2016_High_light_scatter_reticulocyte_count ENSG00000132604.10 Cells_EBV-transformed_lymphocytes 0.0001622
Astle_et_al_2016_High_light_scatter_reticulocyte_count ENSG00000198373.12 Artery_Aorta 0.003868
Astle_et_al_2016_High_light_scatter_reticulocyte_count ENSG00000255185.5 Testis 0.003701
Astle_et_al_2016_High_light_scatter_reticulocyte_count ENSG00000198650.10 Brain_Nucleus_accumbens_basal_ganglia 0.001156
Astle_et_al_2016_High_light_scatter_reticulocyte_count ENSG00000182149.20 Thyroid 0.0003468
Astle_et_al_2016_High_light_scatter_reticulocyte_count ENSG00000260015.1 Adrenal_Gland 0.0005621
Astle_et_al_2016_High_light_scatter_reticulocyte_count ENSG00000224470.7 Adipose_Visceral_Omentum 0.0006823
Astle_et_al_2016_High_light_scatter_reticulocyte_count ENSG00000166446.14 Heart_Left_Ventricle 0.001592
Astle_et_al_2016_High_light_scatter_reticulocyte_count ENSG00000103194.15 Muscle_Skeletal 2.368e-08
Astle_et_al_2016_High_light_scatter_reticulocyte_count ENSG00000179588.8 Skin_Sun_Exposed 6.947e-05
Astle_et_al_2016_High_light_scatter_reticulocyte_count ENSG00000224888.4 Skin_Sun_Exposed 6.834e-09
Astle_et_al_2016_High_light_scatter_reticulocyte_count ENSG00000167513.8 Brain_Anterior_cingulate_cortex_BA24 0.002215
Astle_et_al_2016_High_light_scatter_reticulocyte_count ENSG00000205018.2 Colon_Transverse 0.002239
Astle_et_al_2016_High_light_scatter_reticulocyte_count ENSG00000103335.21 Brain_Cerebellar_Hemisphere 1.237e-09
Astle_et_al_2016_High_light_scatter_reticulocyte_count ENSG00000182376.2 Brain_Anterior_cingulate_cortex_BA24 0.0006443
Astle_et_al_2016_High_light_scatter_reticulocyte_count ENSG00000260121.1 Colon_Transverse 4.586e-05
Astle_et_al_2016_High_light_scatter_reticulocyte_count ENSG00000129993.14 Skin_Not_Sun_Exposed 0.002242
Astle_et_al_2016_High_light_scatter_reticulocyte_count ENSG00000176715.15 Small_Intestine_Terminal_Ileum 0.002335
Astle_et_al_2016_High_light_scatter_reticulocyte_count ENSG00000174177.12 Heart_Left_Ventricle 0.0006973
Astle_et_al_2016_High_light_scatter_reticulocyte_count ENSG00000124391.4 Whole_Blood 0.003043
Astle_et_al_2016_High_light_scatter_reticulocyte_count ENSG00000158717.10 Pituitary 0.0007685
Astle_et_al_2016_High_light_scatter_reticulocyte_count ENSG00000178773.14 Esophagus_Mucosa 5.9e-06
Astle_et_al_2016_High_light_scatter_reticulocyte_count ENSG00000261373.1 Brain_Cortex 0.003507
Astle_et_al_2016_High_light_scatter_reticulocyte_count ENSG00000131165.14 Spleen 2.436e-06
Astle_et_al_2016_High_light_scatter_reticulocyte_count ENSG00000187741.14 Brain_Caudate_basal_ganglia 4.04e-05
Astle_et_al_2016_High_light_scatter_reticulocyte_count ENSG00000275734.1 Brain_Cerebellar_Hemisphere 4.072e-07
Astle_et_al_2016_High_light_scatter_reticulocyte_count ENSG00000258947.6 Artery_Tibial 1.824e-10
Astle_et_al_2016_High_light_scatter_reticulocyte_count ENSG00000259803.6 Skin_Not_Sun_Exposed 0.0003399
Astle_et_al_2016_High_light_scatter_reticulocyte_count ENSG00000167523.13 Nerve_Tibial 1.33e-08
Astle_et_al_2016_High_light_scatter_reticulocyte_count ENSG00000177946.5 Brain_Anterior_cingulate_cortex_BA24 0.0007367
Astle_et_al_2016_High_light_scatter_reticulocyte_count ENSG00000015413.9 Thyroid 2.409e-08
Astle_et_al_2016_High_light_scatter_reticulocyte_count ENSG00000140995.16 Skin_Not_Sun_Exposed 3.703e-06
Astle_et_al_2016_High_light_scatter_reticulocyte_count ENSG00000223959.8 Brain_Cerebellar_Hemisphere 2.637e-05
Astle_et_al_2016_High_light_scatter_reticulocyte_count ENSG00000141002.19 Breast_Mammary_Tissue 8.401e-12
Astle_et_al_2016_High_light_scatter_reticulocyte_count ENSG00000204991.10 Esophagus_Mucosa 5.43e-09
Astle_et_al_2016_High_light_scatter_reticulocyte_count ENSG00000158805.11 Colon_Sigmoid 1.283e-08
Astle_et_al_2016_High_light_scatter_reticulocyte_count ENSG00000221819.5 Brain_Frontal_Cortex_BA9 9.157e-06
Astle_et_al_2016_High_light_scatter_reticulocyte_count ENSG00000003249.13 Skin_Not_Sun_Exposed 1.046e-06
Astle_et_al_2016_High_light_scatter_reticulocyte_count ENSG00000258839.3 Brain_Amygdala 9.031e-10
Astle_et_al_2016_High_light_scatter_reticulocyte_count ENSG00000141013.16 Nerve_Tibial 1.182e-05
Astle_et_al_2016_High_light_scatter_reticulocyte_count ENSG00000222019.7 Brain_Frontal_Cortex_BA9 5.903e-05
Astle_et_al_2016_High_light_scatter_reticulocyte_count ENSG00000260507.1 Testis 0.0001351
Astle_et_al_2016_High_light_scatter_reticulocyte_count ENSG00000260528.4 Brain_Hypothalamus 0.0008643
Astle_et_al_2016_High_light_scatter_reticulocyte_count ENSG00000261172.1 Prostate 0.001133
Astle_et_al_2016_High_light_scatter_reticulocyte_count ENSG00000262333.1 Ovary 2.66e-05
Astle_et_al_2016_High_light_scatter_reticulocyte_count ENSG00000167711.13 Brain_Amygdala 0.00368
Astle_et_al_2016_High_light_scatter_reticulocyte_count ENSG00000225084.1 Testis 0.0003994
Astle_et_al_2016_High_light_scatter_reticulocyte_count ENSG00000213859.4 Cells_Cultured_fibroblasts 0.003463
Astle_et_al_2016_High_light_scatter_reticulocyte_count ENSG00000161958.10 Brain_Hypothalamus 0.001392
Astle_et_al_2016_High_light_scatter_reticulocyte_count ENSG00000072818.11 Heart_Atrial_Appendage 0.001686
Astle_et_al_2016_High_light_scatter_reticulocyte_count ENSG00000181222.15 Cells_EBV-transformed_lymphocytes 0.00205
Astle_et_al_2016_High_light_scatter_reticulocyte_count ENSG00000259224.2 Esophagus_Muscularis 0.001222
Astle_et_al_2016_High_light_scatter_reticulocyte_count ENSG00000170175.10 Skin_Sun_Exposed 0.001181
Astle_et_al_2016_High_light_scatter_reticulocyte_count ENSG00000108961.13 Testis 1.08e-05
Astle_et_al_2016_High_light_scatter_reticulocyte_count ENSG00000178977.3 Artery_Aorta 0.001097
Astle_et_al_2016_High_light_scatter_reticulocyte_count ENSG00000178999.12 Esophagus_Muscularis 0.002719
Astle_et_al_2016_High_light_scatter_reticulocyte_count ENSG00000284117.1 Adipose_Visceral_Omentum 0.00375
Astle_et_al_2016_High_light_scatter_reticulocyte_count ENSG00000125434.10 Spleen 1.292e-05
Astle_et_al_2016_High_light_scatter_reticulocyte_count ENSG00000178921.13 Muscle_Skeletal 0.0002947
Astle_et_al_2016_High_light_scatter_reticulocyte_count ENSG00000198844.10 Skin_Sun_Exposed 0.0003505
Astle_et_al_2016_High_light_scatter_reticulocyte_count ENSG00000188803.14 Artery_Tibial 0.004029
Astle_et_al_2016_High_light_scatter_reticulocyte_count ENSG00000277621.1 Thyroid 0.002971
Astle_et_al_2016_High_light_scatter_reticulocyte_count ENSG00000170315.13 Artery_Tibial 0.001789
Astle_et_al_2016_High_light_scatter_reticulocyte_count ENSG00000205312.8 Stomach 0.0007896
Astle_et_al_2016_High_light_scatter_reticulocyte_count ENSG00000166482.11 Nerve_Tibial 0.0002556
Astle_et_al_2016_High_light_scatter_reticulocyte_count ENSG00000108599.14 Esophagus_Gastroesophageal_Junction 5.54e-06
Astle_et_al_2016_High_light_scatter_reticulocyte_count ENSG00000270091.1 Heart_Atrial_Appendage 1.923e-05
Astle_et_al_2016_High_light_scatter_reticulocyte_count ENSG00000128487.16 Brain_Cortex 6.772e-15
Astle_et_al_2016_High_light_scatter_reticulocyte_count ENSG00000108602.17 Cells_EBV-transformed_lymphocytes 0.002819
Astle_et_al_2016_High_light_scatter_reticulocyte_count ENSG00000154898.15 Brain_Cerebellar_Hemisphere 2.876e-06
Astle_et_al_2016_High_light_scatter_reticulocyte_count ENSG00000189423.11 Brain_Cerebellar_Hemisphere 1.339e-10
Astle_et_al_2016_High_light_scatter_reticulocyte_count ENSG00000264785.1 Adrenal_Gland 0.0009001
Astle_et_al_2016_High_light_scatter_reticulocyte_count ENSG00000261033.1 Brain_Cerebellum 5.277e-11
Astle_et_al_2016_High_light_scatter_reticulocyte_count ENSG00000225014.1 Brain_Cerebellum 7.009e-14
Astle_et_al_2016_High_light_scatter_reticulocyte_count ENSG00000214822.8 Vagina 1.107e-07
Astle_et_al_2016_High_light_scatter_reticulocyte_count ENSG00000170298.15 Testis 1.142e-11
Astle_et_al_2016_High_light_scatter_reticulocyte_count ENSG00000230088.1 Esophagus_Mucosa 0.0002866
Astle_et_al_2016_High_light_scatter_reticulocyte_count ENSG00000230528.7 Artery_Coronary 5.805e-12
Astle_et_al_2016_High_light_scatter_reticulocyte_count ENSG00000231645.2 Brain_Cerebellar_Hemisphere 1.607e-12
Astle_et_al_2016_High_light_scatter_reticulocyte_count ENSG00000265556.1 Testis 0.003635
Astle_et_al_2016_High_light_scatter_reticulocyte_count ENSG00000237911.2 Brain_Cerebellar_Hemisphere 1.618e-12
Astle_et_al_2016_High_light_scatter_reticulocyte_count ENSG00000274180.1 Whole_Blood 8.526e-06
Astle_et_al_2016_High_light_scatter_reticulocyte_count ENSG00000213671.3 Testis 0.002787
Astle_et_al_2016_High_light_scatter_reticulocyte_count ENSG00000034152.18 Pancreas 0.0005894
Astle_et_al_2016_High_light_scatter_reticulocyte_count ENSG00000184185.9 Heart_Left_Ventricle 1.884e-05
Astle_et_al_2016_High_light_scatter_reticulocyte_count ENSG00000266786.1 Spleen 0.004077
Astle_et_al_2016_High_light_scatter_reticulocyte_count ENSG00000109072.13 Nerve_Tibial 0.0006546
Astle_et_al_2016_High_light_scatter_reticulocyte_count ENSG00000076604.14 Cells_Cultured_fibroblasts 1.986e-26
Astle_et_al_2016_High_light_scatter_reticulocyte_count ENSG00000004139.13 Heart_Left_Ventricle 0.00454
Astle_et_al_2016_High_light_scatter_reticulocyte_count ENSG00000109113.18 Muscle_Skeletal 3.664e-15
Astle_et_al_2016_High_light_scatter_reticulocyte_count ENSG00000265474.1 Heart_Left_Ventricle 1.511e-13
Astle_et_al_2016_High_light_scatter_reticulocyte_count ENSG00000277450.1 Brain_Putamen_basal_ganglia 0.0008685
Astle_et_al_2016_High_light_scatter_reticulocyte_count ENSG00000279532.1 Brain_Cerebellum 0.000757
Astle_et_al_2016_High_light_scatter_reticulocyte_count ENSG00000167525.13 Brain_Substantia_nigra 3.331e-16
Astle_et_al_2016_High_light_scatter_reticulocyte_count ENSG00000109101.7 Skin_Sun_Exposed 0.0006702
Astle_et_al_2016_High_light_scatter_reticulocyte_count ENSG00000227543.4 Adipose_Visceral_Omentum 4.863e-14
Astle_et_al_2016_High_light_scatter_reticulocyte_count ENSG00000109107.13 Skin_Not_Sun_Exposed 3.795e-07
Astle_et_al_2016_High_light_scatter_reticulocyte_count ENSG00000258472.8 Skin_Not_Sun_Exposed 1.219e-08
Astle_et_al_2016_High_light_scatter_reticulocyte_count ENSG00000160602.13 Colon_Transverse 6.661e-16
Astle_et_al_2016_High_light_scatter_reticulocyte_count ENSG00000076351.12 Breast_Mammary_Tissue 0.0007306
Astle_et_al_2016_High_light_scatter_reticulocyte_count ENSG00000274529.5 Liver 0.001235
Astle_et_al_2016_High_light_scatter_reticulocyte_count ENSG00000087111.20 Brain_Frontal_Cortex_BA9 2.547e-07
Astle_et_al_2016_High_light_scatter_reticulocyte_count ENSG00000198242.13 Artery_Tibial 1.787e-14
Astle_et_al_2016_High_light_scatter_reticulocyte_count ENSG00000173065.13 Pituitary 3.557e-28
Astle_et_al_2016_High_light_scatter_reticulocyte_count ENSG00000109111.14 Artery_Tibial 1.606e-14
Astle_et_al_2016_High_light_scatter_reticulocyte_count ENSG00000160606.10 Heart_Atrial_Appendage 9.08e-30
Astle_et_al_2016_High_light_scatter_reticulocyte_count ENSG00000167536.13 Whole_Blood 6.661e-16
Astle_et_al_2016_High_light_scatter_reticulocyte_count ENSG00000132589.15 Breast_Mammary_Tissue 1.11e-16
Astle_et_al_2016_High_light_scatter_reticulocyte_count ENSG00000076382.16 Thyroid 1.2e-07
Astle_et_al_2016_High_light_scatter_reticulocyte_count ENSG00000264608.1 Thyroid 4.81e-08
Astle_et_al_2016_High_light_scatter_reticulocyte_count ENSG00000264304.1 Skin_Sun_Exposed 1.028e-10
Astle_et_al_2016_High_light_scatter_reticulocyte_count ENSG00000132591.11 Cells_Cultured_fibroblasts 1.715e-29
Astle_et_al_2016_High_light_scatter_reticulocyte_count ENSG00000063015.19 Brain_Cerebellum 3.028e-12
Astle_et_al_2016_High_light_scatter_reticulocyte_count ENSG00000160551.11 Skin_Not_Sun_Exposed 5.338e-05
Astle_et_al_2016_High_light_scatter_reticulocyte_count ENSG00000236377.1 Lung 6.395e-10
Astle_et_al_2016_High_light_scatter_reticulocyte_count ENSG00000176658.16 Whole_Blood 8.57e-13
Astle_et_al_2016_High_light_scatter_reticulocyte_count ENSG00000226377.1 Skin_Sun_Exposed 1.844e-10
Astle_et_al_2016_High_light_scatter_reticulocyte_count ENSG00000006042.11 Liver 4.575e-11
Astle_et_al_2016_High_light_scatter_reticulocyte_count ENSG00000141316.12 Testis 2.906e-10
Astle_et_al_2016_High_light_scatter_reticulocyte_count ENSG00000154760.13 Brain_Cortex 3.044e-11
Astle_et_al_2016_High_light_scatter_reticulocyte_count ENSG00000006125.17 Colon_Transverse 2.22e-16
Astle_et_al_2016_High_light_scatter_reticulocyte_count ENSG00000108733.9 Brain_Nucleus_accumbens_basal_ganglia 1.439e-40
Astle_et_al_2016_High_light_scatter_reticulocyte_count ENSG00000205045.8 Testis 1.11e-16
Astle_et_al_2016_High_light_scatter_reticulocyte_count ENSG00000267369.1 Muscle_Skeletal 1.843e-14
Astle_et_al_2016_High_light_scatter_reticulocyte_count ENSG00000267321.2 Whole_Blood 0.00107
Astle_et_al_2016_High_light_scatter_reticulocyte_count ENSG00000267074.1 Adipose_Visceral_Omentum 9.639e-13
Astle_et_al_2016_High_light_scatter_reticulocyte_count ENSG00000255987.1 Nerve_Tibial 1.11e-16
Astle_et_al_2016_High_light_scatter_reticulocyte_count ENSG00000270240.2 Esophagus_Gastroesophageal_Junction 1.72e-07
Astle_et_al_2016_High_light_scatter_reticulocyte_count ENSG00000267046.1 Cells_EBV-transformed_lymphocytes 1.313e-06
Astle_et_al_2016_High_light_scatter_reticulocyte_count ENSG00000270765.5 Colon_Transverse 1.479e-12
Astle_et_al_2016_High_light_scatter_reticulocyte_count ENSG00000267554.1 Spleen 4.374e-14
Astle_et_al_2016_High_light_scatter_reticulocyte_count ENSG00000278023.5 Whole_Blood 7.597e-11
Astle_et_al_2016_High_light_scatter_reticulocyte_count ENSG00000271392.1 Skin_Not_Sun_Exposed 7.349e-11
Astle_et_al_2016_High_light_scatter_reticulocyte_count ENSG00000236320.3 Colon_Transverse 1.11e-16
Astle_et_al_2016_High_light_scatter_reticulocyte_count ENSG00000270647.5 Esophagus_Muscularis 1.553e-09
Astle_et_al_2016_High_light_scatter_reticulocyte_count ENSG00000267312.1 Lung 8.453e-05
Astle_et_al_2016_High_light_scatter_reticulocyte_count ENSG00000270885.1 Cells_Cultured_fibroblasts 3.331e-16
Astle_et_al_2016_High_light_scatter_reticulocyte_count ENSG00000270379.5 Prostate 2.26e-09
Astle_et_al_2016_High_light_scatter_reticulocyte_count ENSG00000267592.1 Nerve_Tibial 3.944e-06
Astle_et_al_2016_High_light_scatter_reticulocyte_count ENSG00000271503.5 Nerve_Tibial 4.866e-07
Astle_et_al_2016_High_light_scatter_reticulocyte_count ENSG00000277161.1 Skin_Not_Sun_Exposed 0.002708
Astle_et_al_2016_High_light_scatter_reticulocyte_count ENSG00000270806.1 Skin_Sun_Exposed 3.591e-05
Astle_et_al_2016_High_light_scatter_reticulocyte_count ENSG00000271013.1 Testis 0.0001962
Astle_et_al_2016_High_light_scatter_reticulocyte_count ENSG00000271447.5 Esophagus_Muscularis 1.992e-09
Astle_et_al_2016_High_light_scatter_reticulocyte_count ENSG00000270871.1 Esophagus_Muscularis 1.734e-09
Astle_et_al_2016_High_light_scatter_reticulocyte_count ENSG00000270977.1 Small_Intestine_Terminal_Ileum 3.844e-07
Astle_et_al_2016_High_light_scatter_reticulocyte_count ENSG00000273611.4 Stomach 0.0004966
Astle_et_al_2016_High_light_scatter_reticulocyte_count ENSG00000278259.4 Adipose_Subcutaneous 0.001231
Astle_et_al_2016_High_light_scatter_reticulocyte_count ENSG00000274756.1 Skin_Sun_Exposed 0.002907
Astle_et_al_2016_High_light_scatter_reticulocyte_count ENSG00000278311.4 Vagina 0.0008092
Astle_et_al_2016_High_light_scatter_reticulocyte_count ENSG00000278535.4 Artery_Aorta 0.001693
Astle_et_al_2016_High_light_scatter_reticulocyte_count ENSG00000108306.11 Small_Intestine_Terminal_Ileum 4.553e-05
Astle_et_al_2016_High_light_scatter_reticulocyte_count ENSG00000141750.6 Colon_Sigmoid 0.0001863
Astle_et_al_2016_High_light_scatter_reticulocyte_count ENSG00000131771.13 Skin_Not_Sun_Exposed 0.002187
Astle_et_al_2016_High_light_scatter_reticulocyte_count ENSG00000265460.6 Skin_Sun_Exposed 0.001161
Astle_et_al_2016_High_light_scatter_reticulocyte_count ENSG00000161395.13 Colon_Transverse 0.004171
Astle_et_al_2016_High_light_scatter_reticulocyte_count ENSG00000266469.1 Cells_Cultured_fibroblasts 5.006e-05
Astle_et_al_2016_High_light_scatter_reticulocyte_count ENSG00000141736.13 Brain_Hypothalamus 0.00192
Astle_et_al_2016_High_light_scatter_reticulocyte_count ENSG00000173991.5 Esophagus_Muscularis 0.004008
Astle_et_al_2016_High_light_scatter_reticulocyte_count ENSG00000273576.1 Esophagus_Mucosa 0.003607
Astle_et_al_2016_High_light_scatter_reticulocyte_count ENSG00000167258.13 Minor_Salivary_Gland 2.755e-05
Astle_et_al_2016_High_light_scatter_reticulocyte_count ENSG00000141744.3 Skin_Not_Sun_Exposed 0.001167
Astle_et_al_2016_High_light_scatter_reticulocyte_count ENSG00000125686.11 Adrenal_Gland 5.115e-05
Astle_et_al_2016_High_light_scatter_reticulocyte_count ENSG00000214546.3 Skin_Not_Sun_Exposed 0.001031
Astle_et_al_2016_High_light_scatter_reticulocyte_count ENSG00000126351.12 Whole_Blood 0.001714
Astle_et_al_2016_High_light_scatter_reticulocyte_count ENSG00000186847.5 Skin_Sun_Exposed 7.514e-05
Astle_et_al_2016_High_light_scatter_reticulocyte_count ENSG00000173801.16 Spleen 2.114e-05
Astle_et_al_2016_High_light_scatter_reticulocyte_count ENSG00000161594.6 Cells_Cultured_fibroblasts 0.0006036
Astle_et_al_2016_High_light_scatter_reticulocyte_count ENSG00000141696.12 Adipose_Subcutaneous 1.11e-16
Astle_et_al_2016_High_light_scatter_reticulocyte_count ENSG00000204815.9 Artery_Tibial 0.003228
Astle_et_al_2016_High_light_scatter_reticulocyte_count ENSG00000141756.18 Nerve_Tibial 3.077e-06
Astle_et_al_2016_High_light_scatter_reticulocyte_count ENSG00000259623.1 Nerve_Tibial 1.11e-16
Astle_et_al_2016_High_light_scatter_reticulocyte_count ENSG00000131473.16 Spleen 1.11e-16
Astle_et_al_2016_High_light_scatter_reticulocyte_count ENSG00000267221.2 Skin_Sun_Exposed 6.46e-11
Astle_et_al_2016_High_light_scatter_reticulocyte_count ENSG00000173786.16 Nerve_Tibial 1.11e-16
Astle_et_al_2016_High_light_scatter_reticulocyte_count ENSG00000033627.16 Colon_Transverse 0.000302
Astle_et_al_2016_High_light_scatter_reticulocyte_count ENSG00000178502.5 Brain_Putamen_basal_ganglia 1.151e-08
Astle_et_al_2016_High_light_scatter_reticulocyte_count ENSG00000168259.14 Cells_Cultured_fibroblasts 8.209e-13
Astle_et_al_2016_High_light_scatter_reticulocyte_count ENSG00000141698.16 Brain_Cerebellar_Hemisphere 0.0001216
Astle_et_al_2016_High_light_scatter_reticulocyte_count ENSG00000187595.15 Heart_Left_Ventricle 0.001491
Astle_et_al_2016_High_light_scatter_reticulocyte_count ENSG00000168256.17 Heart_Atrial_Appendage 1.834e-05
Astle_et_al_2016_High_light_scatter_reticulocyte_count ENSG00000267632.1 Adipose_Subcutaneous 0.0004725
Astle_et_al_2016_High_light_scatter_reticulocyte_count ENSG00000131471.6 Testis 0.001912
Astle_et_al_2016_High_light_scatter_reticulocyte_count ENSG00000260105.6 Skin_Sun_Exposed 5.518e-05
Astle_et_al_2016_High_light_scatter_reticulocyte_count ENSG00000213373.7 Artery_Tibial 0.0009588
Astle_et_al_2016_High_light_scatter_reticulocyte_count ENSG00000161647.18 Brain_Frontal_Cortex_BA9 0.001444
Astle_et_al_2016_High_light_scatter_reticulocyte_count ENSG00000108861.8 Artery_Tibial 0.002264
Astle_et_al_2016_High_light_scatter_reticulocyte_count ENSG00000091947.9 Testis 0.0005457
Astle_et_al_2016_High_light_scatter_reticulocyte_count ENSG00000013306.15 Brain_Cerebellum 2.918e-07
Astle_et_al_2016_High_light_scatter_reticulocyte_count ENSG00000161682.14 Nerve_Tibial 0.0006181
Astle_et_al_2016_High_light_scatter_reticulocyte_count ENSG00000161654.9 Spleen 7.053e-07
Astle_et_al_2016_High_light_scatter_reticulocyte_count ENSG00000108852.14 Brain_Frontal_Cortex_BA9 1.084e-07
Astle_et_al_2016_High_light_scatter_reticulocyte_count ENSG00000260793.2 Cells_Cultured_fibroblasts 1.085e-06
Astle_et_al_2016_High_light_scatter_reticulocyte_count ENSG00000168591.15 Thyroid 0.0004722
Astle_et_al_2016_High_light_scatter_reticulocyte_count ENSG00000108849.7 Thyroid 2.369e-09
Astle_et_al_2016_High_light_scatter_reticulocyte_count ENSG00000108840.15 Brain_Cerebellar_Hemisphere 0.001042
Astle_et_al_2016_High_light_scatter_reticulocyte_count ENSG00000282199.1 Brain_Hypothalamus 0.004214
Astle_et_al_2016_High_light_scatter_reticulocyte_count ENSG00000267080.5 Brain_Nucleus_accumbens_basal_ganglia 0.0001984
Astle_et_al_2016_High_light_scatter_reticulocyte_count ENSG00000221044.2 Thyroid 2.494e-05
Astle_et_al_2016_High_light_scatter_reticulocyte_count ENSG00000161664.6 Heart_Left_Ventricle 0.0005351
Astle_et_al_2016_High_light_scatter_reticulocyte_count ENSG00000161653.10 Brain_Cerebellar_Hemisphere 2.544e-05
Astle_et_al_2016_High_light_scatter_reticulocyte_count ENSG00000240305.1 Heart_Left_Ventricle 0.0001969
Astle_et_al_2016_High_light_scatter_reticulocyte_count ENSG00000141349.8 Brain_Cerebellar_Hemisphere 0.0004998
Astle_et_al_2016_High_light_scatter_reticulocyte_count ENSG00000125319.14 Testis 5.172e-05
Astle_et_al_2016_High_light_scatter_reticulocyte_count ENSG00000182963.9 Spleen 0.00146
Astle_et_al_2016_High_light_scatter_reticulocyte_count ENSG00000180340.6 Artery_Tibial 0.000475
Astle_et_al_2016_High_light_scatter_reticulocyte_count ENSG00000087152.15 Adipose_Visceral_Omentum 2.704e-06
Astle_et_al_2016_High_light_scatter_reticulocyte_count ENSG00000108312.14 Brain_Anterior_cingulate_cortex_BA24 3.651e-09
Astle_et_al_2016_High_light_scatter_reticulocyte_count ENSG00000005961.17 Thyroid 0.0002515
Astle_et_al_2016_High_light_scatter_reticulocyte_count ENSG00000267634.1 Brain_Cerebellum 0.0002515
Astle_et_al_2016_High_light_scatter_reticulocyte_count ENSG00000279879.1 Nerve_Tibial 0.0001539
Astle_et_al_2016_High_light_scatter_reticulocyte_count ENSG00000184922.13 Brain_Cerebellum 7.339e-14
Astle_et_al_2016_High_light_scatter_reticulocyte_count ENSG00000073670.13 Brain_Cerebellar_Hemisphere 0.001637
Astle_et_al_2016_High_light_scatter_reticulocyte_count ENSG00000236234.1 Cells_EBV-transformed_lymphocytes 3.553e-15
Astle_et_al_2016_High_light_scatter_reticulocyte_count ENSG00000186185.13 Heart_Left_Ventricle 0.0006224
Astle_et_al_2016_High_light_scatter_reticulocyte_count ENSG00000225190.10 Artery_Aorta 1.033e-14
Astle_et_al_2016_High_light_scatter_reticulocyte_count ENSG00000131097.6 Adipose_Subcutaneous 3.688e-05
Astle_et_al_2016_High_light_scatter_reticulocyte_count ENSG00000267121.5 Brain_Cerebellum 5.385e-14
Astle_et_al_2016_High_light_scatter_reticulocyte_count ENSG00000267198.1 Brain_Spinal_cord_cervical_c-1 7.767e-07
Astle_et_al_2016_High_light_scatter_reticulocyte_count ENSG00000159314.11 Cells_EBV-transformed_lymphocytes 1.055e-14
Astle_et_al_2016_High_light_scatter_reticulocyte_count ENSG00000120088.14 Muscle_Skeletal 6.206e-14
Astle_et_al_2016_High_light_scatter_reticulocyte_count ENSG00000279685.2 Brain_Putamen_basal_ganglia 1.577e-14
Astle_et_al_2016_High_light_scatter_reticulocyte_count ENSG00000267344.1 Testis 1.014e-11
Astle_et_al_2016_High_light_scatter_reticulocyte_count ENSG00000214425.7 Liver 2.542e-14
Astle_et_al_2016_High_light_scatter_reticulocyte_count ENSG00000186868.15 Lung 1.255e-14
Astle_et_al_2016_High_light_scatter_reticulocyte_count ENSG00000266918.1 Brain_Amygdala 7.164e-13
Astle_et_al_2016_High_light_scatter_reticulocyte_count ENSG00000262372.1 Esophagus_Muscularis 7.55e-15
Astle_et_al_2016_High_light_scatter_reticulocyte_count ENSG00000280022.1 Brain_Cerebellar_Hemisphere 2.198e-14
Astle_et_al_2016_High_light_scatter_reticulocyte_count ENSG00000185294.6 Brain_Frontal_Cortex_BA9 1.562e-13
Astle_et_al_2016_High_light_scatter_reticulocyte_count ENSG00000204650.14 Brain_Hypothalamus 2.931e-14
Astle_et_al_2016_High_light_scatter_reticulocyte_count ENSG00000264589.2 Muscle_Skeletal 1.887e-14
Astle_et_al_2016_High_light_scatter_reticulocyte_count ENSG00000264070.1 Brain_Cerebellar_Hemisphere 4.863e-14
Astle_et_al_2016_High_light_scatter_reticulocyte_count ENSG00000261575.2 Small_Intestine_Terminal_Ileum 8.826e-13
Astle_et_al_2016_High_light_scatter_reticulocyte_count ENSG00000263503.1 Brain_Nucleus_accumbens_basal_ganglia 2.165e-14
Astle_et_al_2016_High_light_scatter_reticulocyte_count ENSG00000131484.4 Spleen 0.0003371
Astle_et_al_2016_High_light_scatter_reticulocyte_count ENSG00000262539.1 Thyroid 4.206e-13
Astle_et_al_2016_High_light_scatter_reticulocyte_count ENSG00000204652.6 Testis 5.44e-14
Astle_et_al_2016_High_light_scatter_reticulocyte_count ENSG00000262500.1 Liver 8.882e-14
Astle_et_al_2016_High_light_scatter_reticulocyte_count ENSG00000265964.1 Testis 4.836e-11
Astle_et_al_2016_High_light_scatter_reticulocyte_count ENSG00000214401.4 Kidney_Cortex 2.479e-13
Astle_et_al_2016_High_light_scatter_reticulocyte_count ENSG00000232300.1 Pituitary 3.874e-13
Astle_et_al_2016_High_light_scatter_reticulocyte_count ENSG00000238083.7 Brain_Frontal_Cortex_BA9 9.881e-15
Astle_et_al_2016_High_light_scatter_reticulocyte_count ENSG00000228696.8 Testis 6.89e-06
Astle_et_al_2016_High_light_scatter_reticulocyte_count ENSG00000185829.17 Brain_Frontal_Cortex_BA9 6.473e-14
Astle_et_al_2016_High_light_scatter_reticulocyte_count ENSG00000120071.13 Liver 2.894e-05
Astle_et_al_2016_High_light_scatter_reticulocyte_count ENSG00000073969.18 Testis 2.759e-13
Astle_et_al_2016_High_light_scatter_reticulocyte_count ENSG00000262881.1 Kidney_Cortex 2.298e-14
Astle_et_al_2016_High_light_scatter_reticulocyte_count ENSG00000274883.1 Liver 1.598e-14
Astle_et_al_2016_High_light_scatter_reticulocyte_count ENSG00000176681.14 Ovary 3.996e-13
Astle_et_al_2016_High_light_scatter_reticulocyte_count ENSG00000108379.9 Cells_EBV-transformed_lymphocytes 2.643e-11
Astle_et_al_2016_High_light_scatter_reticulocyte_count ENSG00000260075.1 Brain_Cortex 6.838e-11
Astle_et_al_2016_High_light_scatter_reticulocyte_count ENSG00000263142.5 Testis 3.828e-13
Astle_et_al_2016_High_light_scatter_reticulocyte_count ENSG00000136436.14 Artery_Tibial 0.0003317
Astle_et_al_2016_High_light_scatter_reticulocyte_count ENSG00000159199.13 Pancreas 0.003132
Astle_et_al_2016_High_light_scatter_reticulocyte_count ENSG00000170703.15 Skin_Not_Sun_Exposed 0.0001152
Astle_et_al_2016_High_light_scatter_reticulocyte_count ENSG00000006283.17 Cells_Cultured_fibroblasts 0.004024
Astle_et_al_2016_High_light_scatter_reticulocyte_count ENSG00000213246.6 Brain_Nucleus_accumbens_basal_ganglia 0.003126
Astle_et_al_2016_High_light_scatter_reticulocyte_count ENSG00000175155.8 Heart_Left_Ventricle 0.002886
Astle_et_al_2016_High_light_scatter_reticulocyte_count ENSG00000267280.5 Prostate 0.002594
Astle_et_al_2016_High_light_scatter_reticulocyte_count ENSG00000121068.13 Brain_Caudate_basal_ganglia 0.002746
Astle_et_al_2016_High_light_scatter_reticulocyte_count ENSG00000224353.2 Pituitary 0.0007418
Astle_et_al_2016_High_light_scatter_reticulocyte_count ENSG00000173826.14 Stomach 0.002166
Astle_et_al_2016_High_light_scatter_reticulocyte_count ENSG00000264954.1 Minor_Salivary_Gland 0.003487
Astle_et_al_2016_High_light_scatter_reticulocyte_count ENSG00000178607.15 Whole_Blood 0.003764
Astle_et_al_2016_High_light_scatter_reticulocyte_count ENSG00000091583.10 Liver 0.002228
Astle_et_al_2016_High_light_scatter_reticulocyte_count ENSG00000070540.12 Nerve_Tibial 0.000926
Astle_et_al_2016_High_light_scatter_reticulocyte_count ENSG00000207561.1 Colon_Transverse 0.001201
Astle_et_al_2016_High_light_scatter_reticulocyte_count ENSG00000141219.15 Uterus 0.0009424
Astle_et_al_2016_High_light_scatter_reticulocyte_count ENSG00000133193.12 Thyroid 0.001397
Astle_et_al_2016_High_light_scatter_reticulocyte_count ENSG00000166685.11 Pancreas 0.00045
Astle_et_al_2016_High_light_scatter_reticulocyte_count ENSG00000277728.1 Thyroid 0.0007671
Astle_et_al_2016_High_light_scatter_reticulocyte_count ENSG00000161509.13 Heart_Atrial_Appendage 0.004329
Astle_et_al_2016_High_light_scatter_reticulocyte_count ENSG00000125454.11 Liver 0.003857
Astle_et_al_2016_High_light_scatter_reticulocyte_count ENSG00000177885.13 Artery_Aorta 0.001991
Astle_et_al_2016_High_light_scatter_reticulocyte_count ENSG00000073350.13 Pituitary 0.0005974
Astle_et_al_2016_High_light_scatter_reticulocyte_count ENSG00000177303.9 Esophagus_Muscularis 0.0013
Astle_et_al_2016_High_light_scatter_reticulocyte_count ENSG00000092929.11 Esophagus_Mucosa 0.0003873
Astle_et_al_2016_High_light_scatter_reticulocyte_count ENSG00000132471.11 Nerve_Tibial 0.002524
Astle_et_al_2016_High_light_scatter_reticulocyte_count ENSG00000204316.12 Prostate 0.001211
Astle_et_al_2016_High_light_scatter_reticulocyte_count ENSG00000267801.1 Muscle_Skeletal 0.0003619
Astle_et_al_2016_High_light_scatter_reticulocyte_count ENSG00000125450.10 Adipose_Subcutaneous 0.001131
Astle_et_al_2016_High_light_scatter_reticulocyte_count ENSG00000125457.13 Small_Intestine_Terminal_Ileum 0.001582
Astle_et_al_2016_High_light_scatter_reticulocyte_count ENSG00000132481.6 Testis 0.0001885
Astle_et_al_2016_High_light_scatter_reticulocyte_count ENSG00000264853.1 Lung 0.00409
Astle_et_al_2016_High_light_scatter_reticulocyte_count ENSG00000176170.13 Adrenal_Gland 1.11e-16
Astle_et_al_2016_High_light_scatter_reticulocyte_count ENSG00000132478.9 Skin_Sun_Exposed 0.001714
Astle_et_al_2016_High_light_scatter_reticulocyte_count ENSG00000267342.1 Artery_Aorta 0.0007742
Astle_et_al_2016_High_light_scatter_reticulocyte_count ENSG00000070731.10 Liver 0.001862
Astle_et_al_2016_High_light_scatter_reticulocyte_count ENSG00000141569.10 Brain_Substantia_nigra 0.0008625
Astle_et_al_2016_High_light_scatter_reticulocyte_count ENSG00000175931.12 Thyroid 4.626e-11
Astle_et_al_2016_High_light_scatter_reticulocyte_count ENSG00000129673.9 Artery_Coronary 0.003635
Astle_et_al_2016_High_light_scatter_reticulocyte_count ENSG00000279801.1 Brain_Cerebellum 3.95e-07
Astle_et_al_2016_High_light_scatter_reticulocyte_count ENSG00000184640.17 Adipose_Visceral_Omentum 9.703e-14
Astle_et_al_2016_High_light_scatter_reticulocyte_count ENSG00000266998.1 Liver 6.772e-15
Astle_et_al_2016_High_light_scatter_reticulocyte_count ENSG00000108639.7 Thyroid 0.001734
Astle_et_al_2016_High_light_scatter_reticulocyte_count ENSG00000204282.4 Heart_Left_Ventricle 4.455e-13
Astle_et_al_2016_High_light_scatter_reticulocyte_count ENSG00000183077.15 Heart_Left_Ventricle 8.973e-10
Astle_et_al_2016_High_light_scatter_reticulocyte_count ENSG00000267676.1 Lung 1.11e-15
Astle_et_al_2016_High_light_scatter_reticulocyte_count ENSG00000141524.15 Cells_Cultured_fibroblasts 8.216e-15
Astle_et_al_2016_High_light_scatter_reticulocyte_count ENSG00000089685.14 Artery_Tibial 0.0004131
Astle_et_al_2016_High_light_scatter_reticulocyte_count ENSG00000243870.3 Whole_Blood 8.923e-07
Astle_et_al_2016_High_light_scatter_reticulocyte_count ENSG00000187775.16 Breast_Mammary_Tissue 1.408e-05
Astle_et_al_2016_High_light_scatter_reticulocyte_count ENSG00000167895.14 Brain_Putamen_basal_ganglia 2.168e-12
Astle_et_al_2016_High_light_scatter_reticulocyte_count ENSG00000266970.1 Brain_Hippocampus 1.869e-06
Astle_et_al_2016_High_light_scatter_reticulocyte_count ENSG00000204278.12 Pituitary 1.099e-12
Astle_et_al_2016_High_light_scatter_reticulocyte_count ENSG00000087157.18 Adipose_Visceral_Omentum 4.965e-06
Astle_et_al_2016_High_light_scatter_reticulocyte_count ENSG00000204277.1 Prostate 4.441e-16
Astle_et_al_2016_High_light_scatter_reticulocyte_count ENSG00000283914.1 Adipose_Subcutaneous 4.441e-16
Astle_et_al_2016_High_light_scatter_reticulocyte_count ENSG00000261978.1 Nerve_Tibial 0.00281
Astle_et_al_2016_High_light_scatter_reticulocyte_count ENSG00000141543.9 Testis 1.11e-16
Astle_et_al_2016_High_light_scatter_reticulocyte_count ENSG00000181045.14 Breast_Mammary_Tissue 0.0008774
Astle_et_al_2016_High_light_scatter_reticulocyte_count ENSG00000279259.1 Stomach 6.661e-16
Astle_et_al_2016_High_light_scatter_reticulocyte_count ENSG00000141527.16 Brain_Putamen_basal_ganglia 3.947e-09
Astle_et_al_2016_High_light_scatter_reticulocyte_count ENSG00000275479.1 Ovary 3.553e-15
Astle_et_al_2016_High_light_scatter_reticulocyte_count ENSG00000167291.15 Artery_Tibial 2.249e-07
Astle_et_al_2016_High_light_scatter_reticulocyte_count ENSG00000171298.12 Heart_Atrial_Appendage 2.503e-12
Astle_et_al_2016_High_light_scatter_reticulocyte_count ENSG00000265136.1 Lung 0.0005808
Astle_et_al_2016_High_light_scatter_reticulocyte_count ENSG00000262652.1 Colon_Transverse 7.971e-05
Astle_et_al_2016_High_light_scatter_reticulocyte_count ENSG00000141568.20 Muscle_Skeletal 5.46e-07
Astle_et_al_2016_High_light_scatter_reticulocyte_count ENSG00000262081.2 Testis 0.003655
Astle_et_al_2016_High_light_scatter_reticulocyte_count ENSG00000198081.10 Breast_Mammary_Tissue 0.002875
Astle_et_al_2016_High_light_scatter_reticulocyte_count ENSG00000267366.1 Adrenal_Gland 0.002504
Astle_et_al_2016_High_light_scatter_reticulocyte_count ENSG00000270469.1 Brain_Cortex 0.002476
Astle_et_al_2016_High_light_scatter_reticulocyte_count ENSG00000141434.11 Liver 0.003022
Astle_et_al_2016_High_light_scatter_reticulocyte_count ENSG00000267583.5 Artery_Aorta 0.004173
Astle_et_al_2016_High_light_scatter_reticulocyte_count ENSG00000275512.1 Adipose_Visceral_Omentum 0.001293
Astle_et_al_2016_High_light_scatter_reticulocyte_count ENSG00000152217.16 Skin_Sun_Exposed 0.003655
Astle_et_al_2016_High_light_scatter_reticulocyte_count ENSG00000279319.1 Brain_Cerebellar_Hemisphere 0.00368
Astle_et_al_2016_High_light_scatter_reticulocyte_count ENSG00000141622.13 Skin_Sun_Exposed 5.844e-08
Astle_et_al_2016_High_light_scatter_reticulocyte_count ENSG00000152242.10 Pancreas 7.106e-09
Astle_et_al_2016_High_light_scatter_reticulocyte_count ENSG00000134030.13 Brain_Cerebellar_Hemisphere 0.001041
Astle_et_al_2016_High_light_scatter_reticulocyte_count ENSG00000101665.8 Thyroid 0.0001647
Astle_et_al_2016_High_light_scatter_reticulocyte_count ENSG00000183287.13 Muscle_Skeletal 0.0006347
Astle_et_al_2016_High_light_scatter_reticulocyte_count ENSG00000267774.2 Adipose_Visceral_Omentum 0.002359
Astle_et_al_2016_High_light_scatter_reticulocyte_count ENSG00000267560.1 Heart_Atrial_Appendage 0.004585
Astle_et_al_2016_High_light_scatter_reticulocyte_count ENSG00000134444.13 Adipose_Visceral_Omentum 0.003328
Astle_et_al_2016_High_light_scatter_reticulocyte_count ENSG00000267038.1 Skin_Not_Sun_Exposed 0.001404
Astle_et_al_2016_High_light_scatter_reticulocyte_count ENSG00000171791.12 Heart_Left_Ventricle 0.0003619
Astle_et_al_2016_High_light_scatter_reticulocyte_count ENSG00000150637.8 Brain_Nucleus_accumbens_basal_ganglia 1.723e-08
Astle_et_al_2016_High_light_scatter_reticulocyte_count ENSG00000206052.10 Spleen 1.604e-07
Astle_et_al_2016_High_light_scatter_reticulocyte_count ENSG00000011304.19 Esophagus_Gastroesophageal_Junction 5.426e-06
Astle_et_al_2016_High_light_scatter_reticulocyte_count ENSG00000198858.9 Brain_Nucleus_accumbens_basal_ganglia 7.283e-14
Astle_et_al_2016_High_light_scatter_reticulocyte_count ENSG00000064932.15 Heart_Left_Ventricle 5.006e-10
Astle_et_al_2016_High_light_scatter_reticulocyte_count ENSG00000064666.14 Skin_Not_Sun_Exposed 0.0002264
Astle_et_al_2016_High_light_scatter_reticulocyte_count ENSG00000129951.18 Brain_Cerebellum 5.183e-08
Astle_et_al_2016_High_light_scatter_reticulocyte_count ENSG00000172232.9 Muscle_Skeletal 1.77e-08
Astle_et_al_2016_High_light_scatter_reticulocyte_count ENSG00000116017.10 Vagina 1.11e-16
Astle_et_al_2016_High_light_scatter_reticulocyte_count ENSG00000197766.7 Brain_Putamen_basal_ganglia 1.551e-06
Astle_et_al_2016_High_light_scatter_reticulocyte_count ENSG00000175221.14 Whole_Blood 1.817e-08
Astle_et_al_2016_High_light_scatter_reticulocyte_count ENSG00000267159.2 Testis 1.569e-08
Astle_et_al_2016_High_light_scatter_reticulocyte_count ENSG00000099817.11 Pancreas 1.458e-06
Astle_et_al_2016_High_light_scatter_reticulocyte_count ENSG00000180448.10 Artery_Aorta 1.163e-05
Astle_et_al_2016_High_light_scatter_reticulocyte_count ENSG00000116014.9 Whole_Blood 5.035e-05
Astle_et_al_2016_High_light_scatter_reticulocyte_count ENSG00000105325.13 Artery_Tibial 8.645e-05
Astle_et_al_2016_High_light_scatter_reticulocyte_count ENSG00000064961.18 Cells_Cultured_fibroblasts 0.001341
Astle_et_al_2016_High_light_scatter_reticulocyte_count ENSG00000161091.12 Pituitary 0.0007469
Astle_et_al_2016_High_light_scatter_reticulocyte_count ENSG00000125912.10 Brain_Cortex 0.003698
Astle_et_al_2016_High_light_scatter_reticulocyte_count ENSG00000141905.17 Whole_Blood 4.982e-06
Astle_et_al_2016_High_light_scatter_reticulocyte_count ENSG00000183397.5 Small_Intestine_Terminal_Ileum 0.0001281
Astle_et_al_2016_High_light_scatter_reticulocyte_count ENSG00000167674.14 Whole_Blood 6.802e-12
Astle_et_al_2016_High_light_scatter_reticulocyte_count ENSG00000167676.4 Esophagus_Gastroesophageal_Junction 4.375e-13
Astle_et_al_2016_High_light_scatter_reticulocyte_count ENSG00000214456.8 Brain_Nucleus_accumbens_basal_ganglia 1.863e-07
Astle_et_al_2016_High_light_scatter_reticulocyte_count ENSG00000267011.5 Adipose_Subcutaneous 0.003997
Astle_et_al_2016_High_light_scatter_reticulocyte_count ENSG00000276980.1 Lung 0.004543
Astle_et_al_2016_High_light_scatter_reticulocyte_count ENSG00000267855.5 Breast_Mammary_Tissue 2.491e-05
Astle_et_al_2016_High_light_scatter_reticulocyte_count ENSG00000167775.10 Breast_Mammary_Tissue 0.0004494
Astle_et_al_2016_High_light_scatter_reticulocyte_count ENSG00000269386.5 Prostate 0.0008868
Astle_et_al_2016_High_light_scatter_reticulocyte_count ENSG00000142347.16 Brain_Hypothalamus 5.788e-06
Astle_et_al_2016_High_light_scatter_reticulocyte_count ENSG00000186994.11 Heart_Atrial_Appendage 1.797e-05
Astle_et_al_2016_High_light_scatter_reticulocyte_count ENSG00000185236.11 Skin_Not_Sun_Exposed 0.0003531
Astle_et_al_2016_High_light_scatter_reticulocyte_count ENSG00000167772.11 Thyroid 0.004298
Astle_et_al_2016_High_light_scatter_reticulocyte_count ENSG00000271717.1 Brain_Caudate_basal_ganglia 0.001692
Astle_et_al_2016_High_light_scatter_reticulocyte_count ENSG00000279396.1 Uterus 0.003293
Astle_et_al_2016_High_light_scatter_reticulocyte_count ENSG00000244165.1 Colon_Sigmoid 0.001207
Astle_et_al_2016_High_light_scatter_reticulocyte_count ENSG00000090339.8 Esophagus_Muscularis 0.0002928
Astle_et_al_2016_High_light_scatter_reticulocyte_count ENSG00000065989.15 Adrenal_Gland 0.000154
Astle_et_al_2016_High_light_scatter_reticulocyte_count ENSG00000129355.6 Stomach 1.136e-05
Astle_et_al_2016_High_light_scatter_reticulocyte_count ENSG00000105376.4 Whole_Blood 0.001472
Astle_et_al_2016_High_light_scatter_reticulocyte_count ENSG00000180739.13 Spleen 5.705e-05
Astle_et_al_2016_High_light_scatter_reticulocyte_count ENSG00000220201.7 Brain_Caudate_basal_ganglia 0.0001163
Astle_et_al_2016_High_light_scatter_reticulocyte_count ENSG00000267673.6 Thyroid 0.0003173
Astle_et_al_2016_High_light_scatter_reticulocyte_count ENSG00000129354.11 Lung 1.11e-16
Astle_et_al_2016_High_light_scatter_reticulocyte_count ENSG00000099203.6 Whole_Blood 1.11e-16
Astle_et_al_2016_High_light_scatter_reticulocyte_count ENSG00000267100.1 Brain_Frontal_Cortex_BA9 3.331e-16
Astle_et_al_2016_High_light_scatter_reticulocyte_count ENSG00000130734.9 Whole_Blood 4.039e-07
Astle_et_al_2016_High_light_scatter_reticulocyte_count ENSG00000105397.13 Whole_Blood 0.002971
Astle_et_al_2016_High_light_scatter_reticulocyte_count ENSG00000142453.11 Skin_Not_Sun_Exposed 4.011e-05
Astle_et_al_2016_High_light_scatter_reticulocyte_count ENSG00000129351.17 Skin_Not_Sun_Exposed 1.13e-35
Astle_et_al_2016_High_light_scatter_reticulocyte_count ENSG00000267534.2 Brain_Spinal_cord_cervical_c-1 1.13e-28
Astle_et_al_2016_High_light_scatter_reticulocyte_count ENSG00000079999.13 Small_Intestine_Terminal_Ileum 1.436e-06
Astle_et_al_2016_High_light_scatter_reticulocyte_count ENSG00000105364.13 Whole_Blood 7.805e-30
Astle_et_al_2016_High_light_scatter_reticulocyte_count ENSG00000129353.14 Muscle_Skeletal 1.11e-16
Astle_et_al_2016_High_light_scatter_reticulocyte_count ENSG00000161847.13 Whole_Blood 0.0002797
Astle_et_al_2016_High_light_scatter_reticulocyte_count ENSG00000213339.8 Thyroid 3.122e-24
Astle_et_al_2016_High_light_scatter_reticulocyte_count ENSG00000079805.16 Thyroid 1.11e-16
Astle_et_al_2016_High_light_scatter_reticulocyte_count ENSG00000279807.1 Thyroid 0.001327
Astle_et_al_2016_High_light_scatter_reticulocyte_count ENSG00000271010.1 Testis 5.165e-08
Astle_et_al_2016_High_light_scatter_reticulocyte_count ENSG00000127616.17 Skin_Sun_Exposed 0.000101
Astle_et_al_2016_High_light_scatter_reticulocyte_count ENSG00000142444.6 Adrenal_Gland 1.433e-05
Astle_et_al_2016_High_light_scatter_reticulocyte_count ENSG00000197256.10 Whole_Blood 2.342e-153
Astle_et_al_2016_High_light_scatter_reticulocyte_count ENSG00000130733.10 Esophagus_Muscularis 8.65e-05
Astle_et_al_2016_High_light_scatter_reticulocyte_count ENSG00000267082.1 Whole_Blood 2.159e-140
Astle_et_al_2016_High_light_scatter_reticulocyte_count ENSG00000273733.1 Esophagus_Gastroesophageal_Junction 1.727e-36
Astle_et_al_2016_High_light_scatter_reticulocyte_count ENSG00000130158.13 Adipose_Subcutaneous 0.0003386
Astle_et_al_2016_High_light_scatter_reticulocyte_count ENSG00000161888.11 Brain_Hypothalamus 6.661e-16
Astle_et_al_2016_High_light_scatter_reticulocyte_count ENSG00000130173.13 Colon_Sigmoid 1.11e-16
Astle_et_al_2016_High_light_scatter_reticulocyte_count ENSG00000130167.13 Lung 0.001863
Astle_et_al_2016_High_light_scatter_reticulocyte_count ENSG00000223547.9 Brain_Spinal_cord_cervical_c-1 0.004198
Astle_et_al_2016_High_light_scatter_reticulocyte_count ENSG00000123144.10 Heart_Left_Ventricle 0.0007494
Astle_et_al_2016_High_light_scatter_reticulocyte_count ENSG00000095059.15 Muscle_Skeletal 0.0001123
Astle_et_al_2016_High_light_scatter_reticulocyte_count ENSG00000105613.9 Skin_Sun_Exposed 9.104e-15
Astle_et_al_2016_High_light_scatter_reticulocyte_count ENSG00000167815.11 Esophagus_Mucosa 1.498e-06
Astle_et_al_2016_High_light_scatter_reticulocyte_count ENSG00000179218.13 Brain_Substantia_nigra 3.123e-06
Astle_et_al_2016_High_light_scatter_reticulocyte_count ENSG00000095066.11 Brain_Cerebellum 4.165e-05
Astle_et_al_2016_High_light_scatter_reticulocyte_count ENSG00000105607.12 Liver 4.641e-14
Astle_et_al_2016_High_light_scatter_reticulocyte_count ENSG00000105612.8 Artery_Tibial 4.441e-16
Astle_et_al_2016_High_light_scatter_reticulocyte_count ENSG00000132026.13 Brain_Hypothalamus 5.995e-15
Astle_et_al_2016_High_light_scatter_reticulocyte_count ENSG00000179271.2 Cells_Cultured_fibroblasts 3.311e-07
Astle_et_al_2016_High_light_scatter_reticulocyte_count ENSG00000240616.1 Cells_EBV-transformed_lymphocytes 8.246e-13
Astle_et_al_2016_High_light_scatter_reticulocyte_count ENSG00000161860.7 Testis 1.046e-06
Astle_et_al_2016_High_light_scatter_reticulocyte_count ENSG00000179284.5 Testis 0.003323
Astle_et_al_2016_High_light_scatter_reticulocyte_count ENSG00000105610.4 Muscle_Skeletal 2.22e-16
Astle_et_al_2016_High_light_scatter_reticulocyte_count ENSG00000179115.10 Brain_Hippocampus 2.969e-07
Astle_et_al_2016_High_light_scatter_reticulocyte_count ENSG00000179262.9 Testis 4.958e-05
Astle_et_al_2016_High_light_scatter_reticulocyte_count ENSG00000267424.1 Pituitary 3.474e-05
Astle_et_al_2016_High_light_scatter_reticulocyte_count ENSG00000141854.9 Artery_Aorta 0.002184
Astle_et_al_2016_High_light_scatter_reticulocyte_count ENSG00000123136.14 Brain_Cortex 0.0009109
Astle_et_al_2016_High_light_scatter_reticulocyte_count ENSG00000228887.3 Breast_Mammary_Tissue 0.002774
Astle_et_al_2016_High_light_scatter_reticulocyte_count ENSG00000131351.14 Brain_Nucleus_accumbens_basal_ganglia 2.039e-05
Astle_et_al_2016_High_light_scatter_reticulocyte_count ENSG00000099331.13 Skin_Sun_Exposed 6.958e-08
Astle_et_al_2016_High_light_scatter_reticulocyte_count ENSG00000160113.5 Lung 0.003131
Astle_et_al_2016_High_light_scatter_reticulocyte_count ENSG00000160111.12 Adipose_Visceral_Omentum 0.002057
Astle_et_al_2016_High_light_scatter_reticulocyte_count ENSG00000053501.12 Ovary 3.873e-07
Astle_et_al_2016_High_light_scatter_reticulocyte_count ENSG00000007080.10 Whole_Blood 3.511e-06
Astle_et_al_2016_High_light_scatter_reticulocyte_count ENSG00000269480.1 Whole_Blood 4.76e-07
Astle_et_al_2016_High_light_scatter_reticulocyte_count ENSG00000268030.1 Thyroid 0.003469
Astle_et_al_2016_High_light_scatter_reticulocyte_count ENSG00000130518.16 Vagina 0.002363
Astle_et_al_2016_High_light_scatter_reticulocyte_count ENSG00000105185.11 Kidney_Cortex 0.001549
Astle_et_al_2016_High_light_scatter_reticulocyte_count ENSG00000245848.2 Brain_Cerebellum 1.155e-05
Astle_et_al_2016_High_light_scatter_reticulocyte_count ENSG00000267296.2 Brain_Anterior_cingulate_cortex_BA24 4.483e-06
Astle_et_al_2016_High_light_scatter_reticulocyte_count ENSG00000267130.1 Skin_Sun_Exposed 4.324e-06
Astle_et_al_2016_High_light_scatter_reticulocyte_count ENSG00000271649.1 Testis 0.001881
Astle_et_al_2016_High_light_scatter_reticulocyte_count ENSG00000271032.1 Muscle_Skeletal 8.028e-06
Astle_et_al_2016_High_light_scatter_reticulocyte_count ENSG00000180884.9 Ovary 2.515e-06
Astle_et_al_2016_High_light_scatter_reticulocyte_count ENSG00000168661.14 Cells_Cultured_fibroblasts 0.0004681
Astle_et_al_2016_High_light_scatter_reticulocyte_count ENSG00000089327.14 Esophagus_Gastroesophageal_Junction 2.22e-16
Astle_et_al_2016_High_light_scatter_reticulocyte_count ENSG00000105711.11 Cells_Cultured_fibroblasts 6.795e-05
Astle_et_al_2016_High_light_scatter_reticulocyte_count ENSG00000270876.1 Brain_Cerebellum 0.002043
Astle_et_al_2016_High_light_scatter_reticulocyte_count ENSG00000105698.15 Whole_Blood 0.004438
Astle_et_al_2016_High_light_scatter_reticulocyte_count ENSG00000280106.1 Adipose_Visceral_Omentum 3.765e-05
Astle_et_al_2016_High_light_scatter_reticulocyte_count ENSG00000279619.1 Adipose_Visceral_Omentum 3.331e-16
Astle_et_al_2016_High_light_scatter_reticulocyte_count ENSG00000105707.13 Cells_Cultured_fibroblasts 8.089e-08
Astle_et_al_2016_High_light_scatter_reticulocyte_count ENSG00000089351.14 Adipose_Subcutaneous 1.64e-06
Astle_et_al_2016_High_light_scatter_reticulocyte_count ENSG00000105699.16 Esophagus_Mucosa 5.551e-16
Astle_et_al_2016_High_light_scatter_reticulocyte_count ENSG00000221946.7 Adipose_Visceral_Omentum 2.22e-16
Astle_et_al_2016_High_light_scatter_reticulocyte_count ENSG00000266973.1 Testis 0.004102
Astle_et_al_2016_High_light_scatter_reticulocyte_count ENSG00000171777.15 Adipose_Visceral_Omentum 0.001893
Astle_et_al_2016_High_light_scatter_reticulocyte_count ENSG00000279759.1 Brain_Caudate_basal_ganglia 0.002947
Astle_et_al_2016_High_light_scatter_reticulocyte_count ENSG00000105329.9 Esophagus_Mucosa 3.652e-05
Astle_et_al_2016_High_light_scatter_reticulocyte_count ENSG00000123810.7 Brain_Hippocampus 8.436e-05
Astle_et_al_2016_High_light_scatter_reticulocyte_count ENSG00000105341.18 Brain_Anterior_cingulate_cortex_BA24 4.319e-05
Astle_et_al_2016_High_light_scatter_reticulocyte_count ENSG00000248098.11 Spleen 0.0008766
Astle_et_al_2016_High_light_scatter_reticulocyte_count ENSG00000077348.8 Brain_Cortex 9.576e-06
Astle_et_al_2016_High_light_scatter_reticulocyte_count ENSG00000142046.14 Colon_Transverse 9.549e-05
Astle_et_al_2016_High_light_scatter_reticulocyte_count ENSG00000204978.2 Uterus 2.06e-05
Astle_et_al_2016_High_light_scatter_reticulocyte_count ENSG00000177191.2 Stomach 5.571e-05
Astle_et_al_2016_High_light_scatter_reticulocyte_count ENSG00000277744.1 Heart_Atrial_Appendage 1.822e-05
Astle_et_al_2016_High_light_scatter_reticulocyte_count ENSG00000028277.21 Small_Intestine_Terminal_Ileum 0.003793
Astle_et_al_2016_High_light_scatter_reticulocyte_count ENSG00000130202.9 Brain_Frontal_Cortex_BA9 4.639e-10
Astle_et_al_2016_High_light_scatter_reticulocyte_count ENSG00000187244.10 Lung 2.563e-06
Astle_et_al_2016_High_light_scatter_reticulocyte_count ENSG00000130208.9 Esophagus_Mucosa 5.494e-08
Astle_et_al_2016_High_light_scatter_reticulocyte_count ENSG00000130204.12 Brain_Cerebellum 3.664e-15
Astle_et_al_2016_High_light_scatter_reticulocyte_count ENSG00000130203.9 Skin_Not_Sun_Exposed 8.701e-09
Astle_et_al_2016_High_light_scatter_reticulocyte_count ENSG00000214855.9 Brain_Nucleus_accumbens_basal_ganglia 0.0009242
Astle_et_al_2016_High_light_scatter_reticulocyte_count ENSG00000283632.2 Nerve_Tibial 2.481e-06
Astle_et_al_2016_High_light_scatter_reticulocyte_count ENSG00000142230.11 Thyroid 2.953e-06
Astle_et_al_2016_High_light_scatter_reticulocyte_count ENSG00000130748.6 Brain_Cerebellum 9.625e-05
Astle_et_al_2016_High_light_scatter_reticulocyte_count ENSG00000105538.9 Colon_Sigmoid 0.0002199
Astle_et_al_2016_High_light_scatter_reticulocyte_count ENSG00000182264.8 Brain_Putamen_basal_ganglia 0.002245
Astle_et_al_2016_High_light_scatter_reticulocyte_count ENSG00000105552.14 Brain_Frontal_Cortex_BA9 3.676e-05
Astle_et_al_2016_High_light_scatter_reticulocyte_count ENSG00000174951.10 Pancreas 9.109e-05
Astle_et_al_2016_High_light_scatter_reticulocyte_count ENSG00000235191.1 Liver 1.109e-07
Astle_et_al_2016_High_light_scatter_reticulocyte_count ENSG00000063176.15 Muscle_Skeletal 0.003832
Astle_et_al_2016_High_light_scatter_reticulocyte_count ENSG00000176909.11 Nerve_Tibial 0.0002505
Astle_et_al_2016_High_light_scatter_reticulocyte_count ENSG00000087074.7 Esophagus_Muscularis 1.039e-08
Astle_et_al_2016_High_light_scatter_reticulocyte_count ENSG00000105559.11 Small_Intestine_Terminal_Ileum 3.906e-09
Astle_et_al_2016_High_light_scatter_reticulocyte_count ENSG00000142233.11 Minor_Salivary_Gland 0.0003307
Astle_et_al_2016_High_light_scatter_reticulocyte_count ENSG00000176920.11 Prostate 0.001171
Astle_et_al_2016_High_light_scatter_reticulocyte_count ENSG00000177380.13 Colon_Transverse 0.0004963
Astle_et_al_2016_High_light_scatter_reticulocyte_count ENSG00000087076.8 Cells_Cultured_fibroblasts 4.658e-07
Astle_et_al_2016_High_light_scatter_reticulocyte_count ENSG00000232871.8 Brain_Cerebellum 0.003531
Astle_et_al_2016_High_light_scatter_reticulocyte_count ENSG00000105550.8 Muscle_Skeletal 1.142e-05
Astle_et_al_2016_High_light_scatter_reticulocyte_count ENSG00000104804.7 Brain_Putamen_basal_ganglia 2.102e-07
Astle_et_al_2016_High_light_scatter_reticulocyte_count ENSG00000200259.1 Heart_Atrial_Appendage 0.002181
Astle_et_al_2016_High_light_scatter_reticulocyte_count ENSG00000104805.15 Pituitary 2.785e-06
Astle_et_al_2016_High_light_scatter_reticulocyte_count ENSG00000221916.3 Lung 0.0001171
Astle_et_al_2016_High_light_scatter_reticulocyte_count ENSG00000104870.12 Adipose_Subcutaneous 3.532e-06
Astle_et_al_2016_High_light_scatter_reticulocyte_count ENSG00000142552.7 Heart_Atrial_Appendage 1.598e-06
Astle_et_al_2016_High_light_scatter_reticulocyte_count ENSG00000142534.6 Brain_Putamen_basal_ganglia 0.00365
Astle_et_al_2016_High_light_scatter_reticulocyte_count ENSG00000186806.5 Testis 0.0005456
Astle_et_al_2016_High_light_scatter_reticulocyte_count ENSG00000269388.1 Nerve_Tibial 0.002245
Astle_et_al_2016_High_light_scatter_reticulocyte_count ENSG00000105501.12 Pancreas 0.001239
Astle_et_al_2016_High_light_scatter_reticulocyte_count ENSG00000268520.1 Brain_Cerebellar_Hemisphere 0.0005196
Astle_et_al_2016_High_light_scatter_reticulocyte_count ENSG00000160318.6 Whole_Blood 0.00194
Astle_et_al_2016_High_light_scatter_reticulocyte_count ENSG00000254415.3 Lung 1.306e-05
Astle_et_al_2016_High_light_scatter_reticulocyte_count ENSG00000273837.1 Artery_Aorta 1.859e-05
Astle_et_al_2016_High_light_scatter_reticulocyte_count ENSG00000267905.5 Testis 0.002
Astle_et_al_2016_High_light_scatter_reticulocyte_count ENSG00000243469.1 Brain_Caudate_basal_ganglia 1.287e-05
Astle_et_al_2016_High_light_scatter_reticulocyte_count ENSG00000088053.11 Brain_Cerebellar_Hemisphere 4.035e-06
Astle_et_al_2016_High_light_scatter_reticulocyte_count ENSG00000250507.1 Spleen 0.003861
Astle_et_al_2016_High_light_scatter_reticulocyte_count ENSG00000160439.15 Brain_Cortex 0.001996
Astle_et_al_2016_High_light_scatter_reticulocyte_count ENSG00000230839.1 Breast_Mammary_Tissue 0.002102
Astle_et_al_2016_High_light_scatter_reticulocyte_count ENSG00000233896.1 Brain_Cerebellum 0.001878
Astle_et_al_2016_High_light_scatter_reticulocyte_count ENSG00000277287.1 Muscle_Skeletal 4.647e-05
Astle_et_al_2016_High_light_scatter_reticulocyte_count ENSG00000088836.12 Brain_Anterior_cingulate_cortex_BA24 0.0001227
Astle_et_al_2016_High_light_scatter_reticulocyte_count ENSG00000226632.1 Artery_Aorta 0.00121
Astle_et_al_2016_High_light_scatter_reticulocyte_count ENSG00000088854.12 Stomach 0.0002465
Astle_et_al_2016_High_light_scatter_reticulocyte_count ENSG00000125779.21 Adrenal_Gland 0.0001282
Astle_et_al_2016_High_light_scatter_reticulocyte_count ENSG00000125877.12 Small_Intestine_Terminal_Ileum 0.003551
Astle_et_al_2016_High_light_scatter_reticulocyte_count ENSG00000101236.16 Nerve_Tibial 0.001509
Astle_et_al_2016_High_light_scatter_reticulocyte_count ENSG00000171873.7 Brain_Cortex 1.697e-06
Astle_et_al_2016_High_light_scatter_reticulocyte_count ENSG00000149451.17 Liver 0.002337
Astle_et_al_2016_High_light_scatter_reticulocyte_count ENSG00000125861.14 Thyroid 1.379e-08
Astle_et_al_2016_High_light_scatter_reticulocyte_count ENSG00000088826.17 Whole_Blood 1.811e-274
Astle_et_al_2016_High_light_scatter_reticulocyte_count ENSG00000205300.3 Whole_Blood 0.0006217
Astle_et_al_2016_High_light_scatter_reticulocyte_count ENSG00000228482.1 Testis 0.001503
Astle_et_al_2016_High_light_scatter_reticulocyte_count ENSG00000101384.11 Prostate 2.15e-09
Astle_et_al_2016_High_light_scatter_reticulocyte_count ENSG00000224961.1 Artery_Tibial 3.462e-06
Astle_et_al_2016_High_light_scatter_reticulocyte_count ENSG00000270792.5 Skin_Sun_Exposed 9.265e-06
Astle_et_al_2016_High_light_scatter_reticulocyte_count ENSG00000234900.1 Colon_Transverse 3.421e-06
Astle_et_al_2016_High_light_scatter_reticulocyte_count ENSG00000235217.6 Testis 0.002777
Astle_et_al_2016_High_light_scatter_reticulocyte_count ENSG00000126003.6 Pituitary 0.002516
Astle_et_al_2016_High_light_scatter_reticulocyte_count ENSG00000101350.7 Brain_Putamen_basal_ganglia 0.0006116
Astle_et_al_2016_High_light_scatter_reticulocyte_count ENSG00000277692.1 Brain_Cerebellar_Hemisphere 0.003371
Astle_et_al_2016_High_light_scatter_reticulocyte_count ENSG00000224452.1 Artery_Aorta 0.004218
Astle_et_al_2016_High_light_scatter_reticulocyte_count ENSG00000088305.18 Testis 0.0009404
Astle_et_al_2016_High_light_scatter_reticulocyte_count ENSG00000197183.14 Brain_Cortex 5.386e-07
Astle_et_al_2016_High_light_scatter_reticulocyte_count ENSG00000149600.11 Muscle_Skeletal 0.0008601
Astle_et_al_2016_High_light_scatter_reticulocyte_count ENSG00000277301.1 Whole_Blood 4.475e-08
Astle_et_al_2016_High_light_scatter_reticulocyte_count ENSG00000101367.8 Testis 0.001588
Astle_et_al_2016_High_light_scatter_reticulocyte_count ENSG00000204393.7 Testis 1.316e-06
Astle_et_al_2016_High_light_scatter_reticulocyte_count ENSG00000125971.16 Nerve_Tibial 0.00299
Astle_et_al_2016_High_light_scatter_reticulocyte_count ENSG00000101460.12 Brain_Hippocampus 0.002128
Astle_et_al_2016_High_light_scatter_reticulocyte_count ENSG00000078747.14 Brain_Cortex 0.003682
Astle_et_al_2016_High_light_scatter_reticulocyte_count ENSG00000100983.9 Brain_Frontal_Cortex_BA9 0.001002
Astle_et_al_2016_High_light_scatter_reticulocyte_count ENSG00000101464.10 Colon_Sigmoid 0.003066
Astle_et_al_2016_High_light_scatter_reticulocyte_count ENSG00000181741.7 Testis 0.003072
Astle_et_al_2016_High_light_scatter_reticulocyte_count ENSG00000242372.6 Brain_Cerebellum 0.0003561
Astle_et_al_2016_High_light_scatter_reticulocyte_count ENSG00000279253.1 Adipose_Visceral_Omentum 4.359e-06
Astle_et_al_2016_High_light_scatter_reticulocyte_count ENSG00000131069.19 Brain_Cortex 0.0009131
Astle_et_al_2016_High_light_scatter_reticulocyte_count ENSG00000125966.9 Skin_Not_Sun_Exposed 2.446e-05
Astle_et_al_2016_High_light_scatter_reticulocyte_count ENSG00000125965.8 Esophagus_Gastroesophageal_Junction 0.001754
Astle_et_al_2016_High_light_scatter_reticulocyte_count ENSG00000126005.16 Pancreas 3.18e-05
Astle_et_al_2016_High_light_scatter_reticulocyte_count ENSG00000101019.21 Esophagus_Mucosa 0.001412
Astle_et_al_2016_High_light_scatter_reticulocyte_count ENSG00000125998.7 Esophagus_Mucosa 6.734e-06
Astle_et_al_2016_High_light_scatter_reticulocyte_count ENSG00000204183.1 Testis 0.003831
Astle_et_al_2016_High_light_scatter_reticulocyte_count ENSG00000197122.11 Pancreas 0.00403
Astle_et_al_2016_High_light_scatter_reticulocyte_count ENSG00000233415.1 Liver 0.0005484
Astle_et_al_2016_High_light_scatter_reticulocyte_count ENSG00000124181.14 Artery_Aorta 0.0006082
Astle_et_al_2016_High_light_scatter_reticulocyte_count ENSG00000226648.1 Heart_Atrial_Appendage 0.0001532
Astle_et_al_2016_High_light_scatter_reticulocyte_count ENSG00000101052.12 Thyroid 0.0007241
Astle_et_al_2016_High_light_scatter_reticulocyte_count ENSG00000282876.1 Pituitary 0.0002464
Astle_et_al_2016_High_light_scatter_reticulocyte_count ENSG00000101057.15 Spleen 7.546e-06
Astle_et_al_2016_High_light_scatter_reticulocyte_count ENSG00000101076.16 Brain_Anterior_cingulate_cortex_BA24 0.001281
Astle_et_al_2016_High_light_scatter_reticulocyte_count ENSG00000101098.12 Artery_Aorta 0.002524
Astle_et_al_2016_High_light_scatter_reticulocyte_count ENSG00000101457.12 Uterus 0.004042
Astle_et_al_2016_High_light_scatter_reticulocyte_count ENSG00000124116.18 Brain_Cortex 0.004449
Astle_et_al_2016_High_light_scatter_reticulocyte_count ENSG00000221046.1 Testis 0.004439
Astle_et_al_2016_High_light_scatter_reticulocyte_count ENSG00000064655.18 Heart_Atrial_Appendage 2.906e-05
Astle_et_al_2016_High_light_scatter_reticulocyte_count ENSG00000236028.1 Nerve_Tibial 1.788e-06
Astle_et_al_2016_High_light_scatter_reticulocyte_count ENSG00000124228.14 Testis 0.0001186
Astle_et_al_2016_High_light_scatter_reticulocyte_count ENSG00000124201.14 Testis 0.0002823
Astle_et_al_2016_High_light_scatter_reticulocyte_count ENSG00000177410.12 Spleen 0.0002702
Astle_et_al_2016_High_light_scatter_reticulocyte_count ENSG00000124198.8 Muscle_Skeletal 0.0001175
Astle_et_al_2016_High_light_scatter_reticulocyte_count ENSG00000222365.1 Lung 5.365e-05
Astle_et_al_2016_High_light_scatter_reticulocyte_count ENSG00000020256.19 Heart_Left_Ventricle 0.002357
Astle_et_al_2016_High_light_scatter_reticulocyte_count ENSG00000234948.1 Testis 1.508e-05
Astle_et_al_2016_High_light_scatter_reticulocyte_count ENSG00000232294.5 Testis 1.196e-06
Astle_et_al_2016_High_light_scatter_reticulocyte_count ENSG00000182463.15 Adipose_Subcutaneous 5.106e-05
Astle_et_al_2016_High_light_scatter_reticulocyte_count ENSG00000218018.2 Muscle_Skeletal 3.908e-10
Astle_et_al_2016_High_light_scatter_reticulocyte_count ENSG00000132819.16 Brain_Cerebellar_Hemisphere 1.11e-16
Astle_et_al_2016_High_light_scatter_reticulocyte_count ENSG00000124097.7 Brain_Spinal_cord_cervical_c-1 0.0006401
Astle_et_al_2016_High_light_scatter_reticulocyte_count ENSG00000101146.12 Nerve_Tibial 1.762e-05
Astle_et_al_2016_High_light_scatter_reticulocyte_count ENSG00000124253.10 Skin_Not_Sun_Exposed 0.0002236
Astle_et_al_2016_High_light_scatter_reticulocyte_count ENSG00000101162.3 Esophagus_Mucosa 3.707e-10
Astle_et_al_2016_High_light_scatter_reticulocyte_count ENSG00000101158.13 Pituitary 0.0001187
Astle_et_al_2016_High_light_scatter_reticulocyte_count ENSG00000238194.1 Brain_Hypothalamus 0.003858
Astle_et_al_2016_High_light_scatter_reticulocyte_count ENSG00000130699.18 Muscle_Skeletal 0.004063
Astle_et_al_2016_High_light_scatter_reticulocyte_count ENSG00000226332.2 Liver 0.0006057
Astle_et_al_2016_High_light_scatter_reticulocyte_count ENSG00000130702.15 Cells_EBV-transformed_lymphocytes 0.0003584
Astle_et_al_2016_High_light_scatter_reticulocyte_count ENSG00000171858.17 Heart_Atrial_Appendage 0.002146
Astle_et_al_2016_High_light_scatter_reticulocyte_count ENSG00000275437.1 Liver 8.097e-07
Astle_et_al_2016_High_light_scatter_reticulocyte_count ENSG00000130701.3 Colon_Transverse 0.0002411
Astle_et_al_2016_High_light_scatter_reticulocyte_count ENSG00000283078.1 Lung 0.003489
Astle_et_al_2016_High_light_scatter_reticulocyte_count ENSG00000228812.7 Brain_Amygdala 6.753e-06
Astle_et_al_2016_High_light_scatter_reticulocyte_count ENSG00000273619.1 Brain_Substantia_nigra 0.0001811
Astle_et_al_2016_High_light_scatter_reticulocyte_count ENSG00000171700.13 Skin_Not_Sun_Exposed 0.0006918
Astle_et_al_2016_High_light_scatter_reticulocyte_count ENSG00000125510.15 Ovary 0.0006492
Astle_et_al_2016_High_light_scatter_reticulocyte_count ENSG00000171703.16 Brain_Cortex 0.003098
Astle_et_al_2016_High_light_scatter_reticulocyte_count ENSG00000196700.8 Pituitary 0.002216
Astle_et_al_2016_High_light_scatter_reticulocyte_count ENSG00000171695.10 Pancreas 0.001358
Astle_et_al_2016_High_light_scatter_reticulocyte_count ENSG00000215005.2 Cells_Cultured_fibroblasts 0.00262
Astle_et_al_2016_High_light_scatter_reticulocyte_count ENSG00000176054.6 Thyroid 2.812e-06
Astle_et_al_2016_High_light_scatter_reticulocyte_count ENSG00000198862.13 Nerve_Tibial 1.295e-06
Astle_et_al_2016_High_light_scatter_reticulocyte_count ENSG00000273254.1 Spleen 0.0002357
Astle_et_al_2016_High_light_scatter_reticulocyte_count ENSG00000156253.6 Brain_Nucleus_accumbens_basal_ganglia 2.03e-06
Astle_et_al_2016_High_light_scatter_reticulocyte_count ENSG00000156256.14 Nerve_Tibial 0.001605
Astle_et_al_2016_High_light_scatter_reticulocyte_count ENSG00000156265.15 Thyroid 1.902e-05
Astle_et_al_2016_High_light_scatter_reticulocyte_count ENSG00000231125.2 Brain_Cerebellar_Hemisphere 3.596e-07
Astle_et_al_2016_High_light_scatter_reticulocyte_count ENSG00000156273.15 Esophagus_Mucosa 0.003513
Astle_et_al_2016_High_light_scatter_reticulocyte_count ENSG00000232837.1 Brain_Nucleus_accumbens_basal_ganglia 0.002192
Astle_et_al_2016_High_light_scatter_reticulocyte_count ENSG00000255568.3 Artery_Tibial 0.003048
Astle_et_al_2016_High_light_scatter_reticulocyte_count ENSG00000183527.11 Ovary 0.001048
Astle_et_al_2016_High_light_scatter_reticulocyte_count ENSG00000185658.13 Testis 0.001117
Astle_et_al_2016_High_light_scatter_reticulocyte_count ENSG00000205581.10 Pancreas 0.002207
Astle_et_al_2016_High_light_scatter_reticulocyte_count ENSG00000235701.1 Cells_Cultured_fibroblasts 0.002301
Astle_et_al_2016_High_light_scatter_reticulocyte_count ENSG00000272825.1 Skin_Not_Sun_Exposed 0.003974
Astle_et_al_2016_High_light_scatter_reticulocyte_count ENSG00000183250.11 Artery_Tibial 0.002702
Astle_et_al_2016_High_light_scatter_reticulocyte_count ENSG00000184787.18 Testis 0.002138
Astle_et_al_2016_High_light_scatter_reticulocyte_count ENSG00000160285.14 Brain_Cerebellar_Hemisphere 0.001283
Astle_et_al_2016_High_light_scatter_reticulocyte_count ENSG00000269220.1 Brain_Cerebellum 0.003393
Astle_et_al_2016_High_light_scatter_reticulocyte_count ENSG00000100056.11 Brain_Substantia_nigra 0.004532
Astle_et_al_2016_High_light_scatter_reticulocyte_count ENSG00000099899.14 Liver 0.0003394
Astle_et_al_2016_High_light_scatter_reticulocyte_count ENSG00000183597.15 Artery_Tibial 0.0009329
Astle_et_al_2016_High_light_scatter_reticulocyte_count ENSG00000128191.15 Brain_Cerebellum 0.0006283
Astle_et_al_2016_High_light_scatter_reticulocyte_count ENSG00000099904.15 Testis 0.002142
Astle_et_al_2016_High_light_scatter_reticulocyte_count ENSG00000183506.17 Kidney_Cortex 0.0006236
Astle_et_al_2016_High_light_scatter_reticulocyte_count ENSG00000272954.1 Breast_Mammary_Tissue 0.002756
Astle_et_al_2016_High_light_scatter_reticulocyte_count ENSG00000206140.10 Cells_Cultured_fibroblasts 0.0004439
Astle_et_al_2016_High_light_scatter_reticulocyte_count ENSG00000185651.14 Spleen 1.821e-14
Astle_et_al_2016_High_light_scatter_reticulocyte_count ENSG00000161180.10 Uterus 8.293e-14
Astle_et_al_2016_High_light_scatter_reticulocyte_count ENSG00000161179.13 Brain_Cerebellum 7.712e-13
Astle_et_al_2016_High_light_scatter_reticulocyte_count ENSG00000169635.9 Thyroid 0.0005273
Astle_et_al_2016_High_light_scatter_reticulocyte_count ENSG00000273342.1 Nerve_Tibial 4.796e-14
Astle_et_al_2016_High_light_scatter_reticulocyte_count ENSG00000235954.6 Brain_Cerebellar_Hemisphere 0.001964
Astle_et_al_2016_High_light_scatter_reticulocyte_count ENSG00000100209.9 Artery_Tibial 0.001067
Astle_et_al_2016_High_light_scatter_reticulocyte_count ENSG00000100249.4 Thyroid 5.355e-08
Astle_et_al_2016_High_light_scatter_reticulocyte_count ENSG00000185340.15 Whole_Blood 0.001261
Astle_et_al_2016_High_light_scatter_reticulocyte_count ENSG00000186998.15 Spleen 3.294e-06
Astle_et_al_2016_High_light_scatter_reticulocyte_count ENSG00000225465.8 Brain_Frontal_Cortex_BA9 1.935e-05
Astle_et_al_2016_High_light_scatter_reticulocyte_count ENSG00000100280.16 Brain_Cerebellum 9.743e-06
Astle_et_al_2016_High_light_scatter_reticulocyte_count ENSG00000100263.13 Brain_Frontal_Cortex_BA9 0.0007148
Astle_et_al_2016_High_light_scatter_reticulocyte_count ENSG00000100276.9 Thyroid 0.0001005
Astle_et_al_2016_High_light_scatter_reticulocyte_count ENSG00000237015.1 Lung 6.929e-09
Astle_et_al_2016_High_light_scatter_reticulocyte_count ENSG00000183762.12 Lung 1.797e-07
Astle_et_al_2016_High_light_scatter_reticulocyte_count ENSG00000278292.1 Liver 0.002146
Astle_et_al_2016_High_light_scatter_reticulocyte_count ENSG00000273216.1 Adipose_Subcutaneous 2.935e-05
Astle_et_al_2016_High_light_scatter_reticulocyte_count ENSG00000226772.1 Whole_Blood 5.109e-08
Astle_et_al_2016_High_light_scatter_reticulocyte_count ENSG00000128342.4 Skin_Sun_Exposed 0.0008805
Astle_et_al_2016_High_light_scatter_reticulocyte_count ENSG00000128250.5 Testis 0.0004681
Astle_et_al_2016_High_light_scatter_reticulocyte_count ENSG00000100296.13 Brain_Cortex 0.000343
Astle_et_al_2016_High_light_scatter_reticulocyte_count ENSG00000100003.17 Colon_Transverse 0.0007912
Astle_et_al_2016_High_light_scatter_reticulocyte_count ENSG00000099992.15 Testis 0.0004601
Astle_et_al_2016_High_light_scatter_reticulocyte_count ENSG00000187860.10 Thyroid 0.0002311
Astle_et_al_2016_High_light_scatter_reticulocyte_count ENSG00000239282.7 Brain_Cerebellar_Hemisphere 0.0001301
Astle_et_al_2016_High_light_scatter_reticulocyte_count ENSG00000227117.6 Adipose_Subcutaneous 2.344e-06
Astle_et_al_2016_High_light_scatter_reticulocyte_count ENSG00000176635.17 Adipose_Subcutaneous 9.915e-09
Astle_et_al_2016_High_light_scatter_reticulocyte_count ENSG00000099999.14 Nerve_Tibial 0.0003771
Astle_et_al_2016_High_light_scatter_reticulocyte_count ENSG00000242114.5 Whole_Blood 4.071e-05
Astle_et_al_2016_High_light_scatter_reticulocyte_count ENSG00000099995.18 Adipose_Visceral_Omentum 0.0001646
Astle_et_al_2016_High_light_scatter_reticulocyte_count ENSG00000228839.5 Kidney_Cortex 4.628e-07
Astle_et_al_2016_High_light_scatter_reticulocyte_count ENSG00000182541.17 Adipose_Subcutaneous 9.691e-06
Astle_et_al_2016_High_light_scatter_reticulocyte_count ENSG00000100105.17 Brain_Substantia_nigra 0.003134
Astle_et_al_2016_High_light_scatter_reticulocyte_count ENSG00000185721.12 Nerve_Tibial 5.585e-05
Astle_et_al_2016_High_light_scatter_reticulocyte_count ENSG00000100150.16 Brain_Cerebellar_Hemisphere 6.03e-07
Astle_et_al_2016_High_light_scatter_reticulocyte_count ENSG00000183530.13 Adipose_Subcutaneous 3.262e-05
Astle_et_al_2016_High_light_scatter_reticulocyte_count ENSG00000100100.12 Breast_Mammary_Tissue 0.0006331
Astle_et_al_2016_High_light_scatter_reticulocyte_count ENSG00000198089.15 Esophagus_Muscularis 5.033e-07
Astle_et_al_2016_High_light_scatter_reticulocyte_count ENSG00000184708.17 Nerve_Tibial 9.451e-07
Astle_et_al_2016_High_light_scatter_reticulocyte_count ENSG00000241878.11 Brain_Putamen_basal_ganglia 2.186e-06
Astle_et_al_2016_High_light_scatter_reticulocyte_count ENSG00000128309.16 Brain_Amygdala 0.004443
Astle_et_al_2016_High_light_scatter_reticulocyte_count ENSG00000100345.20 Skin_Not_Sun_Exposed 0.003529
Astle_et_al_2016_High_light_scatter_reticulocyte_count ENSG00000100092.20 Whole_Blood 0.0005983
Astle_et_al_2016_High_light_scatter_reticulocyte_count ENSG00000280216.1 Adipose_Subcutaneous 0.001214
Astle_et_al_2016_High_light_scatter_reticulocyte_count ENSG00000227188.1 Adipose_Subcutaneous 0.0003096
Astle_et_al_2016_High_light_scatter_reticulocyte_count ENSG00000100335.13 Brain_Spinal_cord_cervical_c-1 3.006e-05
Astle_et_al_2016_High_light_scatter_reticulocyte_count ENSG00000128272.14 Spleen 1.453e-06
Astle_et_al_2016_High_light_scatter_reticulocyte_count ENSG00000187051.8 Artery_Tibial 5.024e-06
Astle_et_al_2016_High_light_scatter_reticulocyte_count ENSG00000128268.11 Brain_Caudate_basal_ganglia 7.778e-05
Astle_et_al_2016_High_light_scatter_reticulocyte_count ENSG00000100321.14 Brain_Spinal_cord_cervical_c-1 0.003854
Astle_et_al_2016_High_light_scatter_reticulocyte_count ENSG00000100324.13 Skin_Not_Sun_Exposed 0.0005662
Astle_et_al_2016_High_light_scatter_reticulocyte_count ENSG00000100346.17 Colon_Sigmoid 1.151e-05
Astle_et_al_2016_High_light_scatter_reticulocyte_count ENSG00000274717.1 Adipose_Subcutaneous 0.0005099
Astle_et_al_2016_High_light_scatter_reticulocyte_count ENSG00000242247.10 Esophagus_Muscularis 0.003943
Astle_et_al_2016_High_light_scatter_reticulocyte_count ENSG00000128274.15 Brain_Hypothalamus 8.186e-07
Astle_et_al_2016_High_light_scatter_reticulocyte_count ENSG00000238120.1 Stomach 5.893e-05
Astle_et_al_2016_High_light_scatter_reticulocyte_count ENSG00000188064.9 Brain_Cerebellum 0.002419
Astle_et_al_2016_High_light_scatter_reticulocyte_count ENSG00000280383.1 Esophagus_Gastroesophageal_Junction 9.469e-05
Astle_et_al_2016_High_light_scatter_reticulocyte_count ENSG00000198355.4 Testis 0.003305
Astle_et_al_2016_High_light_scatter_reticulocyte_count ENSG00000278869.1 Heart_Atrial_Appendage 0.0007575
Astle_et_al_2016_High_light_scatter_reticulocyte_count ENSG00000130489.14 Brain_Hippocampus 8.746e-06
Astle_et_al_2016_High_light_scatter_reticulocyte_count ENSG00000025770.18 Muscle_Skeletal 2.595e-05
Astle_et_al_2016_High_light_scatter_reticulocyte_count ENSG00000100258.17 Spleen 0.0009028
Astle_et_al_2016_High_light_scatter_reticulocyte_count ENSG00000272821.1 Testis 7.961e-06
Astle_et_al_2016_High_light_scatter_reticulocyte_count ENSG00000130487.5 Nerve_Tibial 0.000193
Astle_et_al_2016_High_light_scatter_reticulocyte_count ENSG00000251322.7 Artery_Aorta 1.392e-06
Astle_et_al_2016_High_light_scatter_reticulocyte_count ENSG00000025708.13 Brain_Hippocampus 1.094e-06
Astle_et_al_2016_High_light_scatter_reticulocyte_count ENSG00000177989.13 Lung 7.98e-06
Astle_et_al_2016_High_light_scatter_reticulocyte_count ENSG00000100288.19 Colon_Transverse 0.0003738
Astle_et_al_2016_High_light_scatter_reticulocyte_count ENSG00000205560.12 Muscle_Skeletal 0.001028
Astle_et_al_2016_Lymphocyte_counts ENSG00000215914.4 Brain_Hippocampus 0.002112
Astle_et_al_2016_Lymphocyte_counts ENSG00000248333.8 Heart_Atrial_Appendage 0.00223
Astle_et_al_2016_Lymphocyte_counts ENSG00000189339.11 Skin_Not_Sun_Exposed 0.0003308
Astle_et_al_2016_Lymphocyte_counts ENSG00000227775.3 Kidney_Cortex 0.002773
Astle_et_al_2016_Lymphocyte_counts ENSG00000232912.5 Nerve_Tibial 2.336e-11
Astle_et_al_2016_Lymphocyte_counts ENSG00000142599.17 Thyroid 6.053e-11
Astle_et_al_2016_Lymphocyte_counts ENSG00000236269.1 Lung 0.00376
Astle_et_al_2016_Lymphocyte_counts ENSG00000054523.17 Whole_Blood 5.803e-05
Astle_et_al_2016_Lymphocyte_counts ENSG00000142657.20 Brain_Frontal_Cortex_BA9 0.0007982
Astle_et_al_2016_Lymphocyte_counts ENSG00000272078.1 Lung 0.003988
Astle_et_al_2016_Lymphocyte_counts ENSG00000183114.7 Stomach 0.0001816
Astle_et_al_2016_Lymphocyte_counts ENSG00000127483.17 Prostate 0.001308
Astle_et_al_2016_Lymphocyte_counts ENSG00000158825.5 Small_Intestine_Terminal_Ileum 9.879e-05
Astle_et_al_2016_Lymphocyte_counts ENSG00000231105.1 Uterus 0.004266
Astle_et_al_2016_Lymphocyte_counts ENSG00000075151.20 Brain_Spinal_cord_cervical_c-1 0.0007089
Astle_et_al_2016_Lymphocyte_counts ENSG00000169641.13 Nerve_Tibial 2.957e-07
Astle_et_al_2016_Lymphocyte_counts ENSG00000125944.18 Testis 0.002496
Astle_et_al_2016_Lymphocyte_counts ENSG00000004487.15 Lung 3.18e-06
Astle_et_al_2016_Lymphocyte_counts ENSG00000235052.1 Prostate 7.594e-06
Astle_et_al_2016_Lymphocyte_counts ENSG00000088280.18 Colon_Transverse 2.649e-05
Astle_et_al_2016_Lymphocyte_counts ENSG00000204219.9 Brain_Substantia_nigra 0.00128
Astle_et_al_2016_Lymphocyte_counts ENSG00000007968.6 Thyroid 0.003579
Astle_et_al_2016_Lymphocyte_counts ENSG00000197880.8 Brain_Caudate_basal_ganglia 0.0006972
Astle_et_al_2016_Lymphocyte_counts ENSG00000179546.4 Breast_Mammary_Tissue 0.0003141
Astle_et_al_2016_Lymphocyte_counts ENSG00000188822.7 Whole_Blood 2.264e-06
Astle_et_al_2016_Lymphocyte_counts ENSG00000189266.11 Vagina 9.736e-05
Astle_et_al_2016_Lymphocyte_counts ENSG00000117318.8 Whole_Blood 0.001665
Astle_et_al_2016_Lymphocyte_counts ENSG00000188529.14 Prostate 0.0003451
Astle_et_al_2016_Lymphocyte_counts ENSG00000179163.11 Spleen 2.047e-05
Astle_et_al_2016_Lymphocyte_counts ENSG00000261349.1 Heart_Atrial_Appendage 0.0003411
Astle_et_al_2016_Lymphocyte_counts ENSG00000224183.1 Artery_Aorta 0.0001902
Astle_et_al_2016_Lymphocyte_counts ENSG00000117616.17 Testis 0.0002889
Astle_et_al_2016_Lymphocyte_counts ENSG00000272432.1 Artery_Aorta 0.0002829
Astle_et_al_2016_Lymphocyte_counts ENSG00000183726.10 Testis 0.001782
Astle_et_al_2016_Lymphocyte_counts ENSG00000187010.19 Adrenal_Gland 0.0001806
Astle_et_al_2016_Lymphocyte_counts ENSG00000175087.9 Pituitary 0.001809
Astle_et_al_2016_Lymphocyte_counts ENSG00000117676.13 Lung 7.705e-07
Astle_et_al_2016_Lymphocyte_counts ENSG00000158022.6 Brain_Hypothalamus 0.002735
Astle_et_al_2016_Lymphocyte_counts ENSG00000130695.14 Heart_Left_Ventricle 3.857e-06
Astle_et_al_2016_Lymphocyte_counts ENSG00000236782.6 Heart_Atrial_Appendage 0.0001153
Astle_et_al_2016_Lymphocyte_counts ENSG00000236155.6 Lung 0.003924
Astle_et_al_2016_Lymphocyte_counts ENSG00000142669.14 Pancreas 9.35e-05
Astle_et_al_2016_Lymphocyte_counts ENSG00000270733.1 Heart_Atrial_Appendage 0.003284
Astle_et_al_2016_Lymphocyte_counts ENSG00000198830.10 Colon_Sigmoid 6.349e-06
Astle_et_al_2016_Lymphocyte_counts ENSG00000158062.20 Brain_Cortex 0.0004105
Astle_et_al_2016_Lymphocyte_counts ENSG00000188782.8 Pituitary 0.0002432
Astle_et_al_2016_Lymphocyte_counts ENSG00000175707.8 Skin_Sun_Exposed 0.004499
Astle_et_al_2016_Lymphocyte_counts ENSG00000117682.16 Colon_Sigmoid 7.192e-06
Astle_et_al_2016_Lymphocyte_counts ENSG00000131910.4 Spleen 0.0003644
Astle_et_al_2016_Lymphocyte_counts ENSG00000130775.15 Thyroid 0.0007058
Astle_et_al_2016_Lymphocyte_counts ENSG00000229388.1 Brain_Anterior_cingulate_cortex_BA24 1.096e-06
Astle_et_al_2016_Lymphocyte_counts ENSG00000130766.4 Testis 0.001981
Astle_et_al_2016_Lymphocyte_counts ENSG00000278274.1 Thyroid 8.998e-05
Astle_et_al_2016_Lymphocyte_counts ENSG00000180198.15 Lung 0.001104
Astle_et_al_2016_Lymphocyte_counts ENSG00000130772.13 Muscle_Skeletal 5.532e-06
Astle_et_al_2016_Lymphocyte_counts ENSG00000274266.1 Minor_Salivary_Gland 2.245e-06
Astle_et_al_2016_Lymphocyte_counts ENSG00000204138.12 Adrenal_Gland 1.054e-05
Astle_et_al_2016_Lymphocyte_counts ENSG00000279443.1 Cells_Cultured_fibroblasts 2.425e-05
Astle_et_al_2016_Lymphocyte_counts ENSG00000188060.7 Testis 0.0001812
Astle_et_al_2016_Lymphocyte_counts ENSG00000197989.13 Whole_Blood 3.509e-05
Astle_et_al_2016_Lymphocyte_counts ENSG00000198492.15 Colon_Transverse 0.001661
Astle_et_al_2016_Lymphocyte_counts ENSG00000231468.2 Cells_Cultured_fibroblasts 1.961e-06
Astle_et_al_2016_Lymphocyte_counts ENSG00000160094.14 Thyroid 0.004914
Astle_et_al_2016_Lymphocyte_counts ENSG00000116514.16 Artery_Tibial 0.00407
Astle_et_al_2016_Lymphocyte_counts ENSG00000222112.1 Skin_Sun_Exposed 0.00319
Astle_et_al_2016_Lymphocyte_counts ENSG00000184389.9 Vagina 0.002694
Astle_et_al_2016_Lymphocyte_counts ENSG00000174574.15 Brain_Cerebellum 0.00049
Astle_et_al_2016_Lymphocyte_counts ENSG00000084070.11 Thyroid 0.001673
Astle_et_al_2016_Lymphocyte_counts ENSG00000259943.1 Skin_Sun_Exposed 0.000301
Astle_et_al_2016_Lymphocyte_counts ENSG00000116990.10 Stomach 0.0001999
Astle_et_al_2016_Lymphocyte_counts ENSG00000168389.17 Esophagus_Muscularis 2.045e-06
Astle_et_al_2016_Lymphocyte_counts ENSG00000228477.1 Small_Intestine_Terminal_Ileum 2.82e-06
Astle_et_al_2016_Lymphocyte_counts ENSG00000260920.2 Pancreas 0.001218
Astle_et_al_2016_Lymphocyte_counts ENSG00000281207.1 Adipose_Visceral_Omentum 0.002175
Astle_et_al_2016_Lymphocyte_counts ENSG00000132768.13 Brain_Nucleus_accumbens_basal_ganglia 0.002653
Astle_et_al_2016_Lymphocyte_counts ENSG00000237950.1 Adipose_Subcutaneous 0.003701
Astle_et_al_2016_Lymphocyte_counts ENSG00000117407.16 Thyroid 0.003685
Astle_et_al_2016_Lymphocyte_counts ENSG00000162415.6 Skin_Sun_Exposed 0.0006309
Astle_et_al_2016_Lymphocyte_counts ENSG00000162407.8 Whole_Blood 0.002199
Astle_et_al_2016_Lymphocyte_counts ENSG00000162434.11 Thyroid 0.0002374
Astle_et_al_2016_Lymphocyte_counts ENSG00000272506.1 Testis 8.334e-05
Astle_et_al_2016_Lymphocyte_counts ENSG00000226891.7 Adipose_Subcutaneous 0.0001031
Astle_et_al_2016_Lymphocyte_counts ENSG00000231485.1 Thyroid 1.231e-05
Astle_et_al_2016_Lymphocyte_counts ENSG00000116704.7 Brain_Caudate_basal_ganglia 3.043e-09
Astle_et_al_2016_Lymphocyte_counts ENSG00000198160.14 Cells_Cultured_fibroblasts 3.553e-15
Astle_et_al_2016_Lymphocyte_counts ENSG00000081985.10 Whole_Blood 0.0006019
Astle_et_al_2016_Lymphocyte_counts ENSG00000152763.16 Adrenal_Gland 2.442e-14
Astle_et_al_2016_Lymphocyte_counts ENSG00000203963.11 Testis 3.226e-06
Astle_et_al_2016_Lymphocyte_counts ENSG00000223883.1 Testis 0.001859
Astle_et_al_2016_Lymphocyte_counts ENSG00000225087.1 Testis 0.003855
Astle_et_al_2016_Lymphocyte_counts ENSG00000142867.12 Brain_Nucleus_accumbens_basal_ganglia 0.001575
Astle_et_al_2016_Lymphocyte_counts ENSG00000122482.20 Thyroid 0.0002183
Astle_et_al_2016_Lymphocyte_counts ENSG00000122484.8 Heart_Left_Ventricle 0.00206
Astle_et_al_2016_Lymphocyte_counts ENSG00000181656.6 Heart_Left_Ventricle 6.96e-05
Astle_et_al_2016_Lymphocyte_counts ENSG00000079335.18 Minor_Salivary_Gland 9.864e-05
Astle_et_al_2016_Lymphocyte_counts ENSG00000162692.10 Pancreas 2.224e-06
Astle_et_al_2016_Lymphocyte_counts ENSG00000235795.1 Lung 6.457e-10
Astle_et_al_2016_Lymphocyte_counts ENSG00000233184.6 Cells_Cultured_fibroblasts 1.745e-11
Astle_et_al_2016_Lymphocyte_counts ENSG00000162695.11 Whole_Blood 2.897e-11
Astle_et_al_2016_Lymphocyte_counts ENSG00000225938.1 Whole_Blood 1.266e-10
Astle_et_al_2016_Lymphocyte_counts ENSG00000170989.8 Muscle_Skeletal 1.11e-16
Astle_et_al_2016_Lymphocyte_counts ENSG00000228399.1 Whole_Blood 1.356e-06
Astle_et_al_2016_Lymphocyte_counts ENSG00000184371.13 Esophagus_Muscularis 1.225e-06
Astle_et_al_2016_Lymphocyte_counts ENSG00000168710.17 Artery_Tibial 4.073e-06
Astle_et_al_2016_Lymphocyte_counts ENSG00000231346.5 Pituitary 0.003598
Astle_et_al_2016_Lymphocyte_counts ENSG00000197852.9 Esophagus_Mucosa 0.003749
Astle_et_al_2016_Lymphocyte_counts ENSG00000226167.1 Cells_Cultured_fibroblasts 0.0004769
Astle_et_al_2016_Lymphocyte_counts ENSG00000118655.4 Adrenal_Gland 3.241e-05
Astle_et_al_2016_Lymphocyte_counts ENSG00000081019.13 Brain_Hypothalamus 0.001029
Astle_et_al_2016_Lymphocyte_counts ENSG00000116793.15 Lung 4.622e-05
Astle_et_al_2016_Lymphocyte_counts ENSG00000116774.11 Breast_Mammary_Tissue 0.003022
Astle_et_al_2016_Lymphocyte_counts ENSG00000188761.11 Testis 0.001439
Astle_et_al_2016_Lymphocyte_counts ENSG00000134242.15 Skin_Not_Sun_Exposed 0.003506
Astle_et_al_2016_Lymphocyte_counts ENSG00000235527.6 Brain_Cerebellar_Hemisphere 0.0004547
Astle_et_al_2016_Lymphocyte_counts ENSG00000163349.21 Esophagus_Muscularis 0.0003661
Astle_et_al_2016_Lymphocyte_counts ENSG00000231128.5 Testis 0.004918
Astle_et_al_2016_Lymphocyte_counts ENSG00000134262.12 Adrenal_Gland 0.001089
Astle_et_al_2016_Lymphocyte_counts ENSG00000177173.5 Adipose_Subcutaneous 0.001252
Astle_et_al_2016_Lymphocyte_counts ENSG00000116815.15 Skin_Not_Sun_Exposed 0.003277
Astle_et_al_2016_Lymphocyte_counts ENSG00000134250.19 Pancreas 3.14e-05
Astle_et_al_2016_Lymphocyte_counts ENSG00000261662.1 Adipose_Visceral_Omentum 0.001247
Astle_et_al_2016_Lymphocyte_counts ENSG00000271383.6 Brain_Hippocampus 0.001241
Astle_et_al_2016_Lymphocyte_counts ENSG00000159208.15 Muscle_Skeletal 0.0002691
Astle_et_al_2016_Lymphocyte_counts ENSG00000143412.9 Esophagus_Mucosa 4.52e-08
Astle_et_al_2016_Lymphocyte_counts ENSG00000143363.15 Stomach 0.0002081
Astle_et_al_2016_Lymphocyte_counts ENSG00000143443.9 Adipose_Subcutaneous 7.271e-05
Astle_et_al_2016_Lymphocyte_counts ENSG00000203804.4 Whole_Blood 4.282e-07
Astle_et_al_2016_Lymphocyte_counts ENSG00000143434.15 Nerve_Tibial 0.002079
Astle_et_al_2016_Lymphocyte_counts ENSG00000143420.18 Esophagus_Mucosa 1.409e-08
Astle_et_al_2016_Lymphocyte_counts ENSG00000213190.3 Thyroid 0.001264
Astle_et_al_2016_Lymphocyte_counts ENSG00000143437.20 Artery_Tibial 1.674e-10
Astle_et_al_2016_Lymphocyte_counts ENSG00000143457.10 Artery_Tibial 5.368e-09
Astle_et_al_2016_Lymphocyte_counts ENSG00000143384.12 Whole_Blood 2.095e-07
Astle_et_al_2016_Lymphocyte_counts ENSG00000163155.11 Nerve_Tibial 0.0001709
Astle_et_al_2016_Lymphocyte_counts ENSG00000143387.12 Cells_EBV-transformed_lymphocytes 3.127e-09
Astle_et_al_2016_Lymphocyte_counts ENSG00000163141.18 Thyroid 0.0001367
Astle_et_al_2016_Lymphocyte_counts ENSG00000143418.19 Uterus 1.711e-06
Astle_et_al_2016_Lymphocyte_counts ENSG00000163131.10 Brain_Anterior_cingulate_cortex_BA24 1.096e-08
Astle_et_al_2016_Lymphocyte_counts ENSG00000143452.15 Testis 1.738e-08
Astle_et_al_2016_Lymphocyte_counts ENSG00000224800.1 Skin_Not_Sun_Exposed 1.695e-07
Astle_et_al_2016_Lymphocyte_counts ENSG00000143379.12 Lung 8.586e-07
Astle_et_al_2016_Lymphocyte_counts ENSG00000197622.12 Adipose_Subcutaneous 0.00147
Astle_et_al_2016_Lymphocyte_counts ENSG00000159352.15 Nerve_Tibial 2.527e-06
Astle_et_al_2016_Lymphocyte_counts ENSG00000143398.19 Artery_Tibial 2.432e-05
Astle_et_al_2016_Lymphocyte_counts ENSG00000232671.5 Thyroid 0.0003158
Astle_et_al_2016_Lymphocyte_counts ENSG00000143458.11 Small_Intestine_Terminal_Ileum 0.0005874
Astle_et_al_2016_Lymphocyte_counts ENSG00000261168.1 Esophagus_Muscularis 0.0001852
Astle_et_al_2016_Lymphocyte_counts ENSG00000143373.17 Testis 6.608e-05
Astle_et_al_2016_Lymphocyte_counts ENSG00000163154.5 Skin_Not_Sun_Exposed 0.004795
Astle_et_al_2016_Lymphocyte_counts ENSG00000188643.10 Artery_Coronary 0.001951
Astle_et_al_2016_Lymphocyte_counts ENSG00000143553.10 Artery_Coronary 0.0001111
Astle_et_al_2016_Lymphocyte_counts ENSG00000159516.8 Esophagus_Mucosa 0.00176
Astle_et_al_2016_Lymphocyte_counts ENSG00000160679.12 Esophagus_Muscularis 0.0003115
Astle_et_al_2016_Lymphocyte_counts ENSG00000189171.14 Colon_Transverse 0.00214
Astle_et_al_2016_Lymphocyte_counts ENSG00000143621.16 Esophagus_Mucosa 0.0003851
Astle_et_al_2016_Lymphocyte_counts ENSG00000169418.9 Adrenal_Gland 0.0005504
Astle_et_al_2016_Lymphocyte_counts ENSG00000160678.11 Artery_Coronary 0.0002608
Astle_et_al_2016_Lymphocyte_counts ENSG00000272030.1 Brain_Substantia_nigra 0.0002783
Astle_et_al_2016_Lymphocyte_counts ENSG00000143624.13 Colon_Transverse 0.001247
Astle_et_al_2016_Lymphocyte_counts ENSG00000272405.1 Colon_Transverse 0.001816
Astle_et_al_2016_Lymphocyte_counts ENSG00000132688.10 Muscle_Skeletal 0.0002963
Astle_et_al_2016_Lymphocyte_counts ENSG00000160838.13 Heart_Left_Ventricle 0.002131
Astle_et_al_2016_Lymphocyte_counts ENSG00000272068.1 Liver 0.000326
Astle_et_al_2016_Lymphocyte_counts ENSG00000253831.1 Cells_EBV-transformed_lymphocytes 0.002456
Astle_et_al_2016_Lymphocyte_counts ENSG00000027869.11 Adrenal_Gland 0.0002147
Astle_et_al_2016_Lymphocyte_counts ENSG00000198400.11 Brain_Cortex 0.001964
Astle_et_al_2016_Lymphocyte_counts ENSG00000229953.1 Colon_Transverse 0.0004767
Astle_et_al_2016_Lymphocyte_counts ENSG00000143303.11 Breast_Mammary_Tissue 0.0032
Astle_et_al_2016_Lymphocyte_counts ENSG00000027644.4 Adipose_Visceral_Omentum 0.001736
Astle_et_al_2016_Lymphocyte_counts ENSG00000163554.12 Whole_Blood 4.947e-13
Astle_et_al_2016_Lymphocyte_counts ENSG00000229914.1 Testis 4.031e-11
Astle_et_al_2016_Lymphocyte_counts ENSG00000163565.18 Brain_Frontal_Cortex_BA9 6.95e-05
Astle_et_al_2016_Lymphocyte_counts ENSG00000163568.14 Spleen 1.475e-05
Astle_et_al_2016_Lymphocyte_counts ENSG00000228560.1 Cells_Cultured_fibroblasts 0.004659
Astle_et_al_2016_Lymphocyte_counts ENSG00000026751.16 Esophagus_Muscularis 3.128e-05
Astle_et_al_2016_Lymphocyte_counts ENSG00000158793.13 Breast_Mammary_Tissue 0.003026
Astle_et_al_2016_Lymphocyte_counts ENSG00000143222.11 Esophagus_Muscularis 0.001645
Astle_et_al_2016_Lymphocyte_counts ENSG00000143256.4 Brain_Caudate_basal_ganglia 0.0014
Astle_et_al_2016_Lymphocyte_counts ENSG00000143224.17 Pituitary 0.002513
Astle_et_al_2016_Lymphocyte_counts ENSG00000158796.16 Adipose_Subcutaneous 0.0001586
Astle_et_al_2016_Lymphocyte_counts ENSG00000162755.13 Brain_Cerebellar_Hemisphere 0.000185
Astle_et_al_2016_Lymphocyte_counts ENSG00000122224.17 Testis 1.671e-10
Astle_et_al_2016_Lymphocyte_counts ENSG00000215845.10 Cells_EBV-transformed_lymphocytes 0.00397
Astle_et_al_2016_Lymphocyte_counts ENSG00000173110.7 Whole_Blood 2.315e-05
Astle_et_al_2016_Lymphocyte_counts ENSG00000158850.14 Esophagus_Muscularis 0.002194
Astle_et_al_2016_Lymphocyte_counts ENSG00000132185.16 Artery_Aorta 0.0006332
Astle_et_al_2016_Lymphocyte_counts ENSG00000072694.20 Adrenal_Gland 0.0001676
Astle_et_al_2016_Lymphocyte_counts ENSG00000213075.7 Spleen 0.003451
Astle_et_al_2016_Lymphocyte_counts ENSG00000162746.14 Pituitary 3.686e-05
Astle_et_al_2016_Lymphocyte_counts ENSG00000234211.2 Nerve_Tibial 0.0002702
Astle_et_al_2016_Lymphocyte_counts ENSG00000203747.10 Adipose_Subcutaneous 0.0003063
Astle_et_al_2016_Lymphocyte_counts ENSG00000259788.1 Testis 0.003056
Astle_et_al_2016_Lymphocyte_counts ENSG00000197965.11 Pancreas 8.534e-05
Astle_et_al_2016_Lymphocyte_counts ENSG00000198771.10 Colon_Sigmoid 0.003827
Astle_et_al_2016_Lymphocyte_counts ENSG00000157064.10 Artery_Tibial 0.002672
Astle_et_al_2016_Lymphocyte_counts ENSG00000232860.7 Adipose_Subcutaneous 0.001455
Astle_et_al_2016_Lymphocyte_counts ENSG00000116698.21 Thyroid 0.00051
Astle_et_al_2016_Lymphocyte_counts ENSG00000116668.12 Muscle_Skeletal 0.003427
Astle_et_al_2016_Lymphocyte_counts ENSG00000279838.1 Brain_Spinal_cord_cervical_c-1 0.0006183
Astle_et_al_2016_Lymphocyte_counts ENSG00000231084.2 Brain_Caudate_basal_ganglia 0.003419
Astle_et_al_2016_Lymphocyte_counts ENSG00000116679.15 Skin_Sun_Exposed 0.003292
Astle_et_al_2016_Lymphocyte_counts ENSG00000238061.2 Colon_Transverse 0.0003637
Astle_et_al_2016_Lymphocyte_counts ENSG00000177888.7 Adipose_Visceral_Omentum 0.004896
Astle_et_al_2016_Lymphocyte_counts ENSG00000213047.12 Breast_Mammary_Tissue 1.88e-06
Astle_et_al_2016_Lymphocyte_counts ENSG00000235582.2 Testis 1.105e-07
Astle_et_al_2016_Lymphocyte_counts ENSG00000081237.18 Ovary 0.004347
Astle_et_al_2016_Lymphocyte_counts ENSG00000236278.2 Lung 3.93e-06
Astle_et_al_2016_Lymphocyte_counts ENSG00000163362.10 Artery_Coronary 1.803e-06
Astle_et_al_2016_Lymphocyte_counts ENSG00000116852.14 Minor_Salivary_Gland 1.078e-06
Astle_et_al_2016_Lymphocyte_counts ENSG00000170128.4 Whole_Blood 7.63e-08
Astle_et_al_2016_Lymphocyte_counts ENSG00000229191.1 Lung 0.003295
Astle_et_al_2016_Lymphocyte_counts ENSG00000233217.2 Testis 1.232e-06
Astle_et_al_2016_Lymphocyte_counts ENSG00000174567.7 Brain_Caudate_basal_ganglia 0.0001931
Astle_et_al_2016_Lymphocyte_counts ENSG00000219133.2 Cells_Cultured_fibroblasts 9.736e-07
Astle_et_al_2016_Lymphocyte_counts ENSG00000231691.1 Lung 3.42e-07
Astle_et_al_2016_Lymphocyte_counts ENSG00000143850.13 Testis 3.411e-07
Astle_et_al_2016_Lymphocyte_counts ENSG00000263528.7 Small_Intestine_Terminal_Ileum 0.00353
Astle_et_al_2016_Lymphocyte_counts ENSG00000162888.4 Heart_Atrial_Appendage 2.899e-08
Astle_et_al_2016_Lymphocyte_counts ENSG00000266094.7 Heart_Atrial_Appendage 1.986e-07
Astle_et_al_2016_Lymphocyte_counts ENSG00000234981.1 Spleen 7.487e-06
Astle_et_al_2016_Lymphocyte_counts ENSG00000142224.15 Pituitary 0.0002151
Astle_et_al_2016_Lymphocyte_counts ENSG00000261000.1 Brain_Cerebellar_Hemisphere 2.181e-08
Astle_et_al_2016_Lymphocyte_counts ENSG00000123836.14 Artery_Coronary 0.004878
Astle_et_al_2016_Lymphocyte_counts ENSG00000162891.10 Testis 0.0008736
Astle_et_al_2016_Lymphocyte_counts ENSG00000271680.1 Thyroid 0.003519
Astle_et_al_2016_Lymphocyte_counts ENSG00000203710.10 Esophagus_Gastroesophageal_Junction 0.0003396
Astle_et_al_2016_Lymphocyte_counts ENSG00000174059.16 Muscle_Skeletal 0.004697
Astle_et_al_2016_Lymphocyte_counts ENSG00000284237.1 Breast_Mammary_Tissue 0.001112
Astle_et_al_2016_Lymphocyte_counts ENSG00000082512.14 Whole_Blood 0.003526
Astle_et_al_2016_Lymphocyte_counts ENSG00000153363.12 Artery_Aorta 0.0001359
Astle_et_al_2016_Lymphocyte_counts ENSG00000117625.13 Nerve_Tibial 0.001681
Astle_et_al_2016_Lymphocyte_counts ENSG00000117691.9 Nerve_Tibial 0.004227
Astle_et_al_2016_Lymphocyte_counts ENSG00000226251.5 Skin_Not_Sun_Exposed 9.228e-08
Astle_et_al_2016_Lymphocyte_counts ENSG00000136643.11 Colon_Sigmoid 0.003142
Astle_et_al_2016_Lymphocyte_counts ENSG00000174606.13 Brain_Hypothalamus 0.001405
Astle_et_al_2016_Lymphocyte_counts ENSG00000143494.15 Nerve_Tibial 0.003931
Astle_et_al_2016_Lymphocyte_counts ENSG00000143499.13 Thyroid 0.001115
Astle_et_al_2016_Lymphocyte_counts ENSG00000238232.1 Adipose_Subcutaneous 0.002011
Astle_et_al_2016_Lymphocyte_counts ENSG00000186205.12 Esophagus_Muscularis 0.003327
Astle_et_al_2016_Lymphocyte_counts ENSG00000143771.11 Pancreas 3.392e-06
Astle_et_al_2016_Lymphocyte_counts ENSG00000143786.7 Muscle_Skeletal 0.004654
Astle_et_al_2016_Lymphocyte_counts ENSG00000162923.14 Skin_Sun_Exposed 0.0008664
Astle_et_al_2016_Lymphocyte_counts ENSG00000154380.17 Spleen 6.164e-07
Astle_et_al_2016_Lymphocyte_counts ENSG00000226349.1 Pituitary 0.0001198
Astle_et_al_2016_Lymphocyte_counts ENSG00000143801.16 Cells_Cultured_fibroblasts 0.004645
Astle_et_al_2016_Lymphocyte_counts ENSG00000116906.11 Testis 0.0002599
Astle_et_al_2016_Lymphocyte_counts ENSG00000116903.7 Heart_Left_Ventricle 0.0001644
Astle_et_al_2016_Lymphocyte_counts ENSG00000010072.15 Lung 0.0007368
Astle_et_al_2016_Lymphocyte_counts ENSG00000143633.12 Nerve_Tibial 0.00437
Astle_et_al_2016_Lymphocyte_counts ENSG00000135766.8 Brain_Amygdala 8.392e-06
Astle_et_al_2016_Lymphocyte_counts ENSG00000233461.5 Colon_Sigmoid 0.0006055
Astle_et_al_2016_Lymphocyte_counts ENSG00000116918.13 Muscle_Skeletal 2.778e-05
Astle_et_al_2016_Lymphocyte_counts ENSG00000143669.13 Pituitary 2.179e-05
Astle_et_al_2016_Lymphocyte_counts ENSG00000169224.12 Lung 8.748e-08
Astle_et_al_2016_Lymphocyte_counts ENSG00000177535.7 Whole_Blood 0.0002278
Astle_et_al_2016_Lymphocyte_counts ENSG00000233084.2 Nerve_Tibial 0.001123
Astle_et_al_2016_Lymphocyte_counts ENSG00000189292.15 Thyroid 0.002632
Astle_et_al_2016_Lymphocyte_counts ENSG00000227061.1 Adrenal_Gland 0.003925
Astle_et_al_2016_Lymphocyte_counts ENSG00000071575.11 Colon_Transverse 0.0001279
Astle_et_al_2016_Lymphocyte_counts ENSG00000261117.1 Adipose_Visceral_Omentum 0.003608
Astle_et_al_2016_Lymphocyte_counts ENSG00000223850.1 Testis 5.253e-05
Astle_et_al_2016_Lymphocyte_counts ENSG00000234378.1 Small_Intestine_Terminal_Ileum 0.004499
Astle_et_al_2016_Lymphocyte_counts ENSG00000283031.1 Esophagus_Muscularis 1.464e-35
Astle_et_al_2016_Lymphocyte_counts ENSG00000163026.11 Artery_Tibial 2.678e-06
Astle_et_al_2016_Lymphocyte_counts ENSG00000205639.9 Lung 1.11e-16
Astle_et_al_2016_Lymphocyte_counts ENSG00000119782.13 Stomach 2.22e-16
Astle_et_al_2016_Lymphocyte_counts ENSG00000198399.14 Heart_Left_Ventricle 2.22e-16
Astle_et_al_2016_Lymphocyte_counts ENSG00000119778.14 Breast_Mammary_Tissue 9.5e-39
Astle_et_al_2016_Lymphocyte_counts ENSG00000115129.13 Minor_Salivary_Gland 6.661e-16
Astle_et_al_2016_Lymphocyte_counts ENSG00000115128.6 Colon_Transverse 0.0003112
Astle_et_al_2016_Lymphocyte_counts ENSG00000176732.6 Heart_Left_Ventricle 3.806e-23
Astle_et_al_2016_Lymphocyte_counts ENSG00000223754.1 Artery_Coronary 9.388e-10
Astle_et_al_2016_Lymphocyte_counts ENSG00000173960.13 Heart_Atrial_Appendage 1.11e-16
Astle_et_al_2016_Lymphocyte_counts ENSG00000242628.5 Lung 8.882e-16
Astle_et_al_2016_Lymphocyte_counts ENSG00000219626.8 Whole_Blood 8.262e-09
Astle_et_al_2016_Lymphocyte_counts ENSG00000186453.12 Brain_Substantia_nigra 5.174e-14
Astle_et_al_2016_Lymphocyte_counts ENSG00000232642.1 Esophagus_Gastroesophageal_Junction 2.22e-16
Astle_et_al_2016_Lymphocyte_counts ENSG00000138031.14 Spleen 0.001521
Astle_et_al_2016_Lymphocyte_counts ENSG00000138092.10 Colon_Transverse 0.000844
Astle_et_al_2016_Lymphocyte_counts ENSG00000224165.5 Brain_Anterior_cingulate_cortex_BA24 0.0001899
Astle_et_al_2016_Lymphocyte_counts ENSG00000115137.11 Brain_Spinal_cord_cervical_c-1 0.0003909
Astle_et_al_2016_Lymphocyte_counts ENSG00000235072.2 Brain_Nucleus_accumbens_basal_ganglia 0.001622
Astle_et_al_2016_Lymphocyte_counts ENSG00000084710.13 Brain_Putamen_basal_ganglia 1.903e-05
Astle_et_al_2016_Lymphocyte_counts ENSG00000115138.10 Ovary 8.457e-10
Astle_et_al_2016_Lymphocyte_counts ENSG00000138030.12 Artery_Aorta 0.00273
Astle_et_al_2016_Lymphocyte_counts ENSG00000229122.1 Prostate 0.004944
Astle_et_al_2016_Lymphocyte_counts ENSG00000138080.13 Whole_Blood 0.003828
Astle_et_al_2016_Lymphocyte_counts ENSG00000084764.10 Artery_Tibial 0.001595
Astle_et_al_2016_Lymphocyte_counts ENSG00000163795.13 Brain_Anterior_cingulate_cortex_BA24 0.00392
Astle_et_al_2016_Lymphocyte_counts ENSG00000138002.14 Thyroid 1.831e-05
Astle_et_al_2016_Lymphocyte_counts ENSG00000234072.1 Adrenal_Gland 7.645e-05
Astle_et_al_2016_Lymphocyte_counts ENSG00000115216.13 Thyroid 5.442e-05
Astle_et_al_2016_Lymphocyte_counts ENSG00000272056.1 Colon_Transverse 0.004101
Astle_et_al_2016_Lymphocyte_counts ENSG00000119760.15 Cells_Cultured_fibroblasts 2.614e-05
Astle_et_al_2016_Lymphocyte_counts ENSG00000198522.13 Muscle_Skeletal 9.346e-06
Astle_et_al_2016_Lymphocyte_counts ENSG00000143994.13 Thyroid 0.0008759
Astle_et_al_2016_Lymphocyte_counts ENSG00000230286.1 Brain_Cortex 0.003223
Astle_et_al_2016_Lymphocyte_counts ENSG00000138028.15 Nerve_Tibial 0.00121
Astle_et_al_2016_Lymphocyte_counts ENSG00000228474.5 Cells_Cultured_fibroblasts 0.003208
Astle_et_al_2016_Lymphocyte_counts ENSG00000084693.15 Cells_Cultured_fibroblasts 0.004354
Astle_et_al_2016_Lymphocyte_counts ENSG00000157992.12 Colon_Transverse 7.689e-05
Astle_et_al_2016_Lymphocyte_counts ENSG00000115241.10 Pancreas 0.001568
Astle_et_al_2016_Lymphocyte_counts ENSG00000235267.1 Ovary 0.0001349
Astle_et_al_2016_Lymphocyte_counts ENSG00000115226.9 Thyroid 0.0003617
Astle_et_al_2016_Lymphocyte_counts ENSG00000163794.6 Esophagus_Muscularis 0.001832
Astle_et_al_2016_Lymphocyte_counts ENSG00000158019.20 Thyroid 8.855e-06
Astle_et_al_2016_Lymphocyte_counts ENSG00000243943.9 Artery_Tibial 2.326e-05
Astle_et_al_2016_Lymphocyte_counts ENSG00000205334.2 Artery_Aorta 2.356e-05
Astle_et_al_2016_Lymphocyte_counts ENSG00000084734.8 Thyroid 7.493e-05
Astle_et_al_2016_Lymphocyte_counts ENSG00000243147.7 Lung 0.0008445
Astle_et_al_2016_Lymphocyte_counts ENSG00000221843.4 Thyroid 8.067e-05
Astle_et_al_2016_Lymphocyte_counts ENSG00000171174.13 Nerve_Tibial 0.0001136
Astle_et_al_2016_Lymphocyte_counts ENSG00000075426.11 Whole_Blood 0.00358
Astle_et_al_2016_Lymphocyte_counts ENSG00000229951.5 Artery_Tibial 0.004242
Astle_et_al_2016_Lymphocyte_counts ENSG00000270210.1 Brain_Cerebellum 0.0005123
Astle_et_al_2016_Lymphocyte_counts ENSG00000270640.1 Nerve_Tibial 0.004886
Astle_et_al_2016_Lymphocyte_counts ENSG00000213626.11 Esophagus_Gastroesophageal_Junction 0.004149
Astle_et_al_2016_Lymphocyte_counts ENSG00000021574.11 Pituitary 0.002888
Astle_et_al_2016_Lymphocyte_counts ENSG00000003509.15 Esophagus_Gastroesophageal_Junction 0.002619
Astle_et_al_2016_Lymphocyte_counts ENSG00000115825.9 Testis 0.001355
Astle_et_al_2016_Lymphocyte_counts ENSG00000115816.14 Minor_Salivary_Gland 0.002087
Astle_et_al_2016_Lymphocyte_counts ENSG00000205111.8 Thyroid 0.003335
Astle_et_al_2016_Lymphocyte_counts ENSG00000234936.1 Testis 2.935e-24
Astle_et_al_2016_Lymphocyte_counts ENSG00000279873.2 Muscle_Skeletal 8.217e-18
Astle_et_al_2016_Lymphocyte_counts ENSG00000152518.7 Muscle_Skeletal 8.989e-25
Astle_et_al_2016_Lymphocyte_counts ENSG00000115970.18 Cells_Cultured_fibroblasts 4.907e-14
Astle_et_al_2016_Lymphocyte_counts ENSG00000152527.13 Esophagus_Mucosa 0.0008154
Astle_et_al_2016_Lymphocyte_counts ENSG00000068912.13 Brain_Frontal_Cortex_BA9 8.388e-05
Astle_et_al_2016_Lymphocyte_counts ENSG00000143942.4 Whole_Blood 5.815e-06
Astle_et_al_2016_Lymphocyte_counts ENSG00000119737.5 Liver 0.003436
Astle_et_al_2016_Lymphocyte_counts ENSG00000068878.14 Esophagus_Muscularis 2.735e-06
Astle_et_al_2016_Lymphocyte_counts ENSG00000115239.21 Skin_Not_Sun_Exposed 1.439e-05
Astle_et_al_2016_Lymphocyte_counts ENSG00000233266.1 Small_Intestine_Terminal_Ileum 8.799e-06
Astle_et_al_2016_Lymphocyte_counts ENSG00000170634.12 Esophagus_Gastroesophageal_Junction 2.061e-05
Astle_et_al_2016_Lymphocyte_counts ENSG00000115310.17 Adrenal_Gland 0.003076
Astle_et_al_2016_Lymphocyte_counts ENSG00000237522.1 Pituitary 9.217e-05
Astle_et_al_2016_Lymphocyte_counts ENSG00000162929.13 Brain_Cerebellum 2.901e-06
Astle_et_al_2016_Lymphocyte_counts ENSG00000232713.2 Brain_Cerebellum 0.00261
Astle_et_al_2016_Lymphocyte_counts ENSG00000273302.1 Brain_Cortex 2.967e-06
Astle_et_al_2016_Lymphocyte_counts ENSG00000270820.5 Brain_Hippocampus 8.427e-06
Astle_et_al_2016_Lymphocyte_counts ENSG00000162928.8 Brain_Cortex 0.001031
Astle_et_al_2016_Lymphocyte_counts ENSG00000162927.13 Skin_Sun_Exposed 0.002778
Astle_et_al_2016_Lymphocyte_counts ENSG00000212978.6 Whole_Blood 4.804e-05
Astle_et_al_2016_Lymphocyte_counts ENSG00000082898.16 Skin_Not_Sun_Exposed 5.126e-06
Astle_et_al_2016_Lymphocyte_counts ENSG00000271889.1 Spleen 0.0003332
Astle_et_al_2016_Lymphocyte_counts ENSG00000115464.14 Cells_Cultured_fibroblasts 6.347e-06
Astle_et_al_2016_Lymphocyte_counts ENSG00000173163.10 Heart_Left_Ventricle 0.003956
Astle_et_al_2016_Lymphocyte_counts ENSG00000170340.10 Colon_Sigmoid 0.001678
Astle_et_al_2016_Lymphocyte_counts ENSG00000075292.18 Colon_Transverse 0.0009216
Astle_et_al_2016_Lymphocyte_counts ENSG00000114956.19 Muscle_Skeletal 0.003382
Astle_et_al_2016_Lymphocyte_counts ENSG00000187605.15 Nerve_Tibial 0.002146
Astle_et_al_2016_Lymphocyte_counts ENSG00000237510.7 Skin_Sun_Exposed 0.00262
Astle_et_al_2016_Lymphocyte_counts ENSG00000144028.14 Cells_Cultured_fibroblasts 0.001116
Astle_et_al_2016_Lymphocyte_counts ENSG00000204685.6 Testis 0.001781
Astle_et_al_2016_Lymphocyte_counts ENSG00000158050.4 Adrenal_Gland 0.000842
Astle_et_al_2016_Lymphocyte_counts ENSG00000144021.2 Lung 0.0002851
Astle_et_al_2016_Lymphocyte_counts ENSG00000230747.1 Muscle_Skeletal 0.001343
Astle_et_al_2016_Lymphocyte_counts ENSG00000196843.15 Whole_Blood 0.0003808
Astle_et_al_2016_Lymphocyte_counts ENSG00000135976.17 Brain_Hypothalamus 0.003317
Astle_et_al_2016_Lymphocyte_counts ENSG00000114982.17 Liver 0.0003172
Astle_et_al_2016_Lymphocyte_counts ENSG00000135940.6 Esophagus_Mucosa 0.003898
Astle_et_al_2016_Lymphocyte_counts ENSG00000230606.10 Brain_Putamen_basal_ganglia 0.004928
Astle_et_al_2016_Lymphocyte_counts ENSG00000196912.12 Artery_Tibial 0.003389
Astle_et_al_2016_Lymphocyte_counts ENSG00000228970.6 Brain_Caudate_basal_ganglia 0.003272
Astle_et_al_2016_Lymphocyte_counts ENSG00000235833.1 Brain_Cerebellum 0.00268
Astle_et_al_2016_Lymphocyte_counts ENSG00000241962.9 Artery_Tibial 0.003816
Astle_et_al_2016_Lymphocyte_counts ENSG00000115598.9 Pancreas 0.001496
Astle_et_al_2016_Lymphocyte_counts ENSG00000180251.4 Whole_Blood 1.49e-07
Astle_et_al_2016_Lymphocyte_counts ENSG00000234389.1 Brain_Putamen_basal_ganglia 0.001054
Astle_et_al_2016_Lymphocyte_counts ENSG00000115607.9 Esophagus_Muscularis 7.772e-15
Astle_et_al_2016_Lymphocyte_counts ENSG00000115602.16 Muscle_Skeletal 1.18e-06
Astle_et_al_2016_Lymphocyte_counts ENSG00000115604.10 Uterus 1.63e-12
Astle_et_al_2016_Lymphocyte_counts ENSG00000236525.1 Whole_Blood 8.993e-15
Astle_et_al_2016_Lymphocyte_counts ENSG00000236785.1 Whole_Blood 3.295e-12
Astle_et_al_2016_Lymphocyte_counts ENSG00000238273.3 Muscle_Skeletal 0.00464
Astle_et_al_2016_Lymphocyte_counts ENSG00000214184.3 Esophagus_Muscularis 0.0006752
Astle_et_al_2016_Lymphocyte_counts ENSG00000169756.16 Esophagus_Gastroesophageal_Junction 0.0005613
Astle_et_al_2016_Lymphocyte_counts ENSG00000228763.1 Stomach 0.0012
Astle_et_al_2016_Lymphocyte_counts ENSG00000184115.17 Heart_Atrial_Appendage 0.002065
Astle_et_al_2016_Lymphocyte_counts ENSG00000153094.22 Brain_Nucleus_accumbens_basal_ganglia 2.425e-10
Astle_et_al_2016_Lymphocyte_counts ENSG00000204581.2 Nerve_Tibial 3.059e-08
Astle_et_al_2016_Lymphocyte_counts ENSG00000230499.1 Artery_Aorta 0.0005414
Astle_et_al_2016_Lymphocyte_counts ENSG00000271590.1 Skin_Not_Sun_Exposed 1.889e-06
Astle_et_al_2016_Lymphocyte_counts ENSG00000227992.1 Artery_Aorta 0.0008602
Astle_et_al_2016_Lymphocyte_counts ENSG00000172965.14 Nerve_Tibial 4.908e-11
Astle_et_al_2016_Lymphocyte_counts ENSG00000224959.1 Whole_Blood 1.401e-05
Astle_et_al_2016_Lymphocyte_counts ENSG00000189223.14 Brain_Cortex 1.165e-08
Astle_et_al_2016_Lymphocyte_counts ENSG00000125618.16 Skin_Not_Sun_Exposed 4.013e-08
Astle_et_al_2016_Lymphocyte_counts ENSG00000237614.1 Thyroid 0.004369
Astle_et_al_2016_Lymphocyte_counts ENSG00000237772.1 Whole_Blood 0.001588
Astle_et_al_2016_Lymphocyte_counts ENSG00000075884.13 Whole_Blood 8.66e-15
Astle_et_al_2016_Lymphocyte_counts ENSG00000283994.1 Whole_Blood 0.0001461
Astle_et_al_2016_Lymphocyte_counts ENSG00000227557.1 Whole_Blood 8.823e-10
Astle_et_al_2016_Lymphocyte_counts ENSG00000225476.1 Spleen 1.611e-09
Astle_et_al_2016_Lymphocyte_counts ENSG00000284167.1 Whole_Blood 4.035e-09
Astle_et_al_2016_Lymphocyte_counts ENSG00000157827.19 Adrenal_Gland 1.798e-06
Astle_et_al_2016_Lymphocyte_counts ENSG00000213197.3 Pituitary 0.000428
Astle_et_al_2016_Lymphocyte_counts ENSG00000115165.9 Testis 0.004124
Astle_et_al_2016_Lymphocyte_counts ENSG00000153246.12 Stomach 0.0005131
Astle_et_al_2016_Lymphocyte_counts ENSG00000115221.10 Brain_Substantia_nigra 4.435e-10
Astle_et_al_2016_Lymphocyte_counts ENSG00000197635.9 Adrenal_Gland 0.0009619
Astle_et_al_2016_Lymphocyte_counts ENSG00000231445.1 Adrenal_Gland 0.0004798
Astle_et_al_2016_Lymphocyte_counts ENSG00000230918.1 Adrenal_Gland 0.0003092
Astle_et_al_2016_Lymphocyte_counts ENSG00000136531.15 Nerve_Tibial 0.001408
Astle_et_al_2016_Lymphocyte_counts ENSG00000206869.1 Thyroid 0.0004338
Astle_et_al_2016_Lymphocyte_counts ENSG00000236283.4 Nerve_Tibial 0.0006594
Astle_et_al_2016_Lymphocyte_counts ENSG00000152254.10 Kidney_Cortex 0.001431
Astle_et_al_2016_Lymphocyte_counts ENSG00000163072.15 Adipose_Visceral_Omentum 0.0007521
Astle_et_al_2016_Lymphocyte_counts ENSG00000152253.8 Cells_Cultured_fibroblasts 0.004033
Astle_et_al_2016_Lymphocyte_counts ENSG00000170035.15 Esophagus_Gastroesophageal_Junction 6.579e-22
Astle_et_al_2016_Lymphocyte_counts ENSG00000115232.13 Esophagus_Mucosa 1.11e-16
Astle_et_al_2016_Lymphocyte_counts ENSG00000234663.5 Lung 2.286e-19
Astle_et_al_2016_Lymphocyte_counts ENSG00000236153.1 Thyroid 1.85e-31
Astle_et_al_2016_Lymphocyte_counts ENSG00000238171.1 Brain_Cerebellum 0.0005037
Astle_et_al_2016_Lymphocyte_counts ENSG00000224063.5 Brain_Caudate_basal_ganglia 7.593e-05
Astle_et_al_2016_Lymphocyte_counts ENSG00000003436.15 Artery_Tibial 0.0006132
Astle_et_al_2016_Lymphocyte_counts ENSG00000064989.12 Brain_Cerebellum 9.605e-06
Astle_et_al_2016_Lymphocyte_counts ENSG00000224346.1 Testis 2.482e-07
Astle_et_al_2016_Lymphocyte_counts ENSG00000082153.17 Brain_Caudate_basal_ganglia 2.926e-06
Astle_et_al_2016_Lymphocyte_counts ENSG00000252759.1 Skin_Not_Sun_Exposed 1.374e-10
Astle_et_al_2016_Lymphocyte_counts ENSG00000226312.7 Esophagus_Mucosa 3.827e-08
Astle_et_al_2016_Lymphocyte_counts ENSG00000237166.1 Brain_Cerebellum 0.000358
Astle_et_al_2016_Lymphocyte_counts ENSG00000082146.12 Cells_Cultured_fibroblasts 2.127e-12
Astle_et_al_2016_Lymphocyte_counts ENSG00000003400.14 Pancreas 2.123e-07
Astle_et_al_2016_Lymphocyte_counts ENSG00000155744.9 Brain_Nucleus_accumbens_basal_ganglia 1.333e-09
Astle_et_al_2016_Lymphocyte_counts ENSG00000155755.18 Muscle_Skeletal 0.001458
Astle_et_al_2016_Lymphocyte_counts ENSG00000064012.21 Brain_Hypothalamus 1.567e-18
Astle_et_al_2016_Lymphocyte_counts ENSG00000235579.1 Heart_Atrial_Appendage 1.019e-08
Astle_et_al_2016_Lymphocyte_counts ENSG00000155749.12 Breast_Mammary_Tissue 4.093e-18
Astle_et_al_2016_Lymphocyte_counts ENSG00000213090.2 Breast_Mammary_Tissue 1.339e-05
Astle_et_al_2016_Lymphocyte_counts ENSG00000115993.12 Colon_Transverse 1.722e-05
Astle_et_al_2016_Lymphocyte_counts ENSG00000155754.14 Pituitary 1.294e-11
Astle_et_al_2016_Lymphocyte_counts ENSG00000178562.17 Artery_Tibial 0.0006345
Astle_et_al_2016_Lymphocyte_counts ENSG00000224791.1 Lung 0.0001096
Astle_et_al_2016_Lymphocyte_counts ENSG00000144401.14 Cells_Cultured_fibroblasts 0.003962
Astle_et_al_2016_Lymphocyte_counts ENSG00000118260.14 Whole_Blood 0.002555
Astle_et_al_2016_Lymphocyte_counts ENSG00000223725.6 Nerve_Tibial 0.001996
Astle_et_al_2016_Lymphocyte_counts ENSG00000030419.16 Heart_Atrial_Appendage 0.00119
Astle_et_al_2016_Lymphocyte_counts ENSG00000272519.1 Testis 0.003291
Astle_et_al_2016_Lymphocyte_counts ENSG00000115649.15 Artery_Tibial 0.001492
Astle_et_al_2016_Lymphocyte_counts ENSG00000115661.13 Brain_Cerebellum 0.001544
Astle_et_al_2016_Lymphocyte_counts ENSG00000198925.10 Muscle_Skeletal 0.001441
Astle_et_al_2016_Lymphocyte_counts ENSG00000144567.10 Esophagus_Gastroesophageal_Junction 0.0022
Astle_et_al_2016_Lymphocyte_counts ENSG00000158552.12 Esophagus_Mucosa 0.001302
Astle_et_al_2016_Lymphocyte_counts ENSG00000115657.12 Cells_Cultured_fibroblasts 0.004173
Astle_et_al_2016_Lymphocyte_counts ENSG00000054356.13 Brain_Putamen_basal_ganglia 0.002729
Astle_et_al_2016_Lymphocyte_counts ENSG00000229525.1 Testis 0.004462
Astle_et_al_2016_Lymphocyte_counts ENSG00000182698.11 Brain_Anterior_cingulate_cortex_BA24 0.0003906
Astle_et_al_2016_Lymphocyte_counts ENSG00000152049.6 Colon_Transverse 1.045e-05
Astle_et_al_2016_Lymphocyte_counts ENSG00000135905.18 Brain_Cerebellum 0.001502
Astle_et_al_2016_Lymphocyte_counts ENSG00000272622.1 Adipose_Subcutaneous 0.002275
Astle_et_al_2016_Lymphocyte_counts ENSG00000169047.5 Adipose_Subcutaneous 0.001597
Astle_et_al_2016_Lymphocyte_counts ENSG00000261379.1 Adipose_Subcutaneous 0.002052
Astle_et_al_2016_Lymphocyte_counts ENSG00000079263.18 Testis 0.002988
Astle_et_al_2016_Lymphocyte_counts ENSG00000185404.16 Skin_Not_Sun_Exposed 0.0003561
Astle_et_al_2016_Lymphocyte_counts ENSG00000135899.17 Adipose_Subcutaneous 0.0006732
Astle_et_al_2016_Lymphocyte_counts ENSG00000237641.1 Small_Intestine_Terminal_Ileum 7.69e-10
Astle_et_al_2016_Lymphocyte_counts ENSG00000156973.13 Whole_Blood 5.615e-10
Astle_et_al_2016_Lymphocyte_counts ENSG00000238062.5 Brain_Amygdala 0.000506
Astle_et_al_2016_Lymphocyte_counts ENSG00000156966.6 Heart_Atrial_Appendage 0.004798
Astle_et_al_2016_Lymphocyte_counts ENSG00000144524.17 Spleen 4.177e-10
Astle_et_al_2016_Lymphocyte_counts ENSG00000187514.16 Heart_Atrial_Appendage 3.194e-07
Astle_et_al_2016_Lymphocyte_counts ENSG00000261096.1 Nerve_Tibial 1.273e-06
Astle_et_al_2016_Lymphocyte_counts ENSG00000277986.1 Skin_Sun_Exposed 1.019e-12
Astle_et_al_2016_Lymphocyte_counts ENSG00000135930.13 Testis 0.002849
Astle_et_al_2016_Lymphocyte_counts ENSG00000085978.21 Colon_Transverse 0.0009023
Astle_et_al_2016_Lymphocyte_counts ENSG00000077044.10 Brain_Putamen_basal_ganglia 2.298e-05
Astle_et_al_2016_Lymphocyte_counts ENSG00000130561.16 Testis 1.329e-06
Astle_et_al_2016_Lymphocyte_counts ENSG00000259793.1 Brain_Cerebellar_Hemisphere 0.001494
Astle_et_al_2016_Lymphocyte_counts ENSG00000233392.5 Cells_Cultured_fibroblasts 0.002894
Astle_et_al_2016_Lymphocyte_counts ENSG00000223374.1 Pancreas 0.001607
Astle_et_al_2016_Lymphocyte_counts ENSG00000168385.17 Liver 0.002423
Astle_et_al_2016_Lymphocyte_counts ENSG00000134070.4 Pancreas 0.003952
Astle_et_al_2016_Lymphocyte_counts ENSG00000157152.16 Artery_Aorta 0.0001899
Astle_et_al_2016_Lymphocyte_counts ENSG00000132170.19 Artery_Aorta 1.096e-13
Astle_et_al_2016_Lymphocyte_counts ENSG00000157150.4 Lung 3.196e-13
Astle_et_al_2016_Lymphocyte_counts ENSG00000233121.1 Brain_Caudate_basal_ganglia 0.0004995
Astle_et_al_2016_Lymphocyte_counts ENSG00000228956.8 Pancreas 0.003843
Astle_et_al_2016_Lymphocyte_counts ENSG00000033867.16 Artery_Aorta 0.000512
Astle_et_al_2016_Lymphocyte_counts ENSG00000163508.12 Nerve_Tibial 3.825e-12
Astle_et_al_2016_Lymphocyte_counts ENSG00000187118.12 Lung 2.069e-09
Astle_et_al_2016_Lymphocyte_counts ENSG00000172995.16 Artery_Tibial 0.003736
Astle_et_al_2016_Lymphocyte_counts ENSG00000144677.14 Adipose_Subcutaneous 0.0003478
Astle_et_al_2016_Lymphocyte_counts ENSG00000136059.14 Brain_Cortex 0.003371
Astle_et_al_2016_Lymphocyte_counts ENSG00000283849.1 Testis 0.0003842
Astle_et_al_2016_Lymphocyte_counts ENSG00000231243.1 Testis 0.002128
Astle_et_al_2016_Lymphocyte_counts ENSG00000177873.12 Brain_Cerebellum 0.004467
Astle_et_al_2016_Lymphocyte_counts ENSG00000230274.1 Brain_Cerebellum 0.004021
Astle_et_al_2016_Lymphocyte_counts ENSG00000160791.13 Brain_Caudate_basal_ganglia 7.157e-07
Astle_et_al_2016_Lymphocyte_counts ENSG00000121797.9 Heart_Atrial_Appendage 1.193e-06
Astle_et_al_2016_Lymphocyte_counts ENSG00000173578.7 Skin_Sun_Exposed 0.002497
Astle_et_al_2016_Lymphocyte_counts ENSG00000261603.1 Uterus 0.001086
Astle_et_al_2016_Lymphocyte_counts ENSG00000178055.11 Esophagus_Muscularis 2.255e-11
Astle_et_al_2016_Lymphocyte_counts ENSG00000160808.9 Lung 1.643e-14
Astle_et_al_2016_Lymphocyte_counts ENSG00000160799.11 Colon_Sigmoid 4.341e-17
Astle_et_al_2016_Lymphocyte_counts ENSG00000223552.1 Small_Intestine_Terminal_Ileum 0.001016
Astle_et_al_2016_Lymphocyte_counts ENSG00000160801.13 Adipose_Visceral_Omentum 1.652e-10
Astle_et_al_2016_Lymphocyte_counts ENSG00000268324.2 Heart_Atrial_Appendage 0.001028
Astle_et_al_2016_Lymphocyte_counts ENSG00000178038.16 Brain_Anterior_cingulate_cortex_BA24 2.012e-06
Astle_et_al_2016_Lymphocyte_counts ENSG00000181555.20 Thyroid 1.757e-17
Astle_et_al_2016_Lymphocyte_counts ENSG00000181585.3 Skin_Sun_Exposed 0.000439
Astle_et_al_2016_Lymphocyte_counts ENSG00000160796.16 Esophagus_Gastroesophageal_Junction 1.11e-16
Astle_et_al_2016_Lymphocyte_counts ENSG00000114650.18 Heart_Left_Ventricle 1.11e-16
Astle_et_al_2016_Lymphocyte_counts ENSG00000260236.1 Brain_Caudate_basal_ganglia 2.44e-17
Astle_et_al_2016_Lymphocyte_counts ENSG00000188086.13 Brain_Nucleus_accumbens_basal_ganglia 0.001765
Astle_et_al_2016_Lymphocyte_counts ENSG00000114648.11 Adipose_Subcutaneous 1.11e-16
Astle_et_al_2016_Lymphocyte_counts ENSG00000076201.14 Heart_Atrial_Appendage 4.171e-17
Astle_et_al_2016_Lymphocyte_counts ENSG00000226074.4 Artery_Tibial 0.002271
Astle_et_al_2016_Lymphocyte_counts ENSG00000236409.1 Nerve_Tibial 2.347e-17
Astle_et_al_2016_Lymphocyte_counts ENSG00000088727.12 Nerve_Tibial 3.987e-17
Astle_et_al_2016_Lymphocyte_counts ENSG00000273682.1 Brain_Cerebellar_Hemisphere 8.425e-13
Astle_et_al_2016_Lymphocyte_counts ENSG00000271161.1 Prostate 1.974e-32
Astle_et_al_2016_Lymphocyte_counts ENSG00000163832.15 Esophagus_Muscularis 2.754e-23
Astle_et_al_2016_Lymphocyte_counts ENSG00000114646.9 Kidney_Cortex 1.11e-16
Astle_et_al_2016_Lymphocyte_counts ENSG00000164053.19 Nerve_Tibial 0.001088
Astle_et_al_2016_Lymphocyte_counts ENSG00000182179.12 Artery_Aorta 0.004051
Astle_et_al_2016_Lymphocyte_counts ENSG00000164068.15 Nerve_Tibial 0.004782
Astle_et_al_2016_Lymphocyte_counts ENSG00000164078.12 Thyroid 0.0004141
Astle_et_al_2016_Lymphocyte_counts ENSG00000185614.4 Artery_Tibial 0.004637
Astle_et_al_2016_Lymphocyte_counts ENSG00000232352.1 Brain_Hypothalamus 0.001427
Astle_et_al_2016_Lymphocyte_counts ENSG00000164077.13 Esophagus_Muscularis 0.003639
Astle_et_al_2016_Lymphocyte_counts ENSG00000003756.16 Adipose_Visceral_Omentum 0.002182
Astle_et_al_2016_Lymphocyte_counts ENSG00000228008.1 Colon_Sigmoid 0.0005744
Astle_et_al_2016_Lymphocyte_counts ENSG00000281691.1 Breast_Mammary_Tissue 0.0003622
Astle_et_al_2016_Lymphocyte_counts ENSG00000004534.14 Kidney_Cortex 0.0008395
Astle_et_al_2016_Lymphocyte_counts ENSG00000234667.1 Skin_Sun_Exposed 0.0005778
Astle_et_al_2016_Lymphocyte_counts ENSG00000164076.16 Testis 0.001542
Astle_et_al_2016_Lymphocyte_counts ENSG00000163946.13 Adipose_Visceral_Omentum 1.009e-05
Astle_et_al_2016_Lymphocyte_counts ENSG00000180376.16 Pituitary 0.0002253
Astle_et_al_2016_Lymphocyte_counts ENSG00000163634.11 Brain_Frontal_Cortex_BA9 0.00335
Astle_et_al_2016_Lymphocyte_counts ENSG00000277855.1 Esophagus_Muscularis 0.0003141
Astle_et_al_2016_Lymphocyte_counts ENSG00000114861.18 Brain_Caudate_basal_ganglia 0.001408
Astle_et_al_2016_Lymphocyte_counts ENSG00000242094.1 Prostate 0.002407
Astle_et_al_2016_Lymphocyte_counts ENSG00000044524.10 Artery_Tibial 4.931e-05
Astle_et_al_2016_Lymphocyte_counts ENSG00000206532.2 Thyroid 0.001996
Astle_et_al_2016_Lymphocyte_counts ENSG00000163389.10 Brain_Cortex 5.53e-05
Astle_et_al_2016_Lymphocyte_counts ENSG00000243544.3 Whole_Blood 0.0004847
Astle_et_al_2016_Lymphocyte_counts ENSG00000036828.15 Pancreas 0.003067
Astle_et_al_2016_Lymphocyte_counts ENSG00000273454.1 Artery_Tibial 4.166e-06
Astle_et_al_2016_Lymphocyte_counts ENSG00000121542.11 Brain_Cerebellar_Hemisphere 1.297e-05
Astle_et_al_2016_Lymphocyte_counts ENSG00000173175.14 Artery_Tibial 1.842e-09
Astle_et_al_2016_Lymphocyte_counts ENSG00000114491.13 Thyroid 0.0004029
Astle_et_al_2016_Lymphocyte_counts ENSG00000163885.11 Colon_Transverse 0.002263
Astle_et_al_2016_Lymphocyte_counts ENSG00000279328.1 Uterus 0.000514
Astle_et_al_2016_Lymphocyte_counts ENSG00000070476.14 Artery_Aorta 0.0008071
Astle_et_al_2016_Lymphocyte_counts ENSG00000163902.11 Pancreas 0.00388
Astle_et_al_2016_Lymphocyte_counts ENSG00000244300.2 Artery_Aorta 3.097e-05
Astle_et_al_2016_Lymphocyte_counts ENSG00000179348.11 Cells_Cultured_fibroblasts 0.0003391
Astle_et_al_2016_Lymphocyte_counts ENSG00000239405.1 Spleen 5.529e-05
Astle_et_al_2016_Lymphocyte_counts ENSG00000075785.12 Artery_Aorta 0.0007604
Astle_et_al_2016_Lymphocyte_counts ENSG00000198685.3 Lung 0.0002117
Astle_et_al_2016_Lymphocyte_counts ENSG00000169714.16 Muscle_Skeletal 0.003226
Astle_et_al_2016_Lymphocyte_counts ENSG00000240303.7 Heart_Left_Ventricle 0.003997
Astle_et_al_2016_Lymphocyte_counts ENSG00000114054.13 Stomach 0.0008783
Astle_et_al_2016_Lymphocyte_counts ENSG00000174579.3 Thyroid 8.516e-06
Astle_et_al_2016_Lymphocyte_counts ENSG00000273486.1 Brain_Putamen_basal_ganglia 4.053e-07
Astle_et_al_2016_Lymphocyte_counts ENSG00000273455.1 Nerve_Tibial 2.133e-05
Astle_et_al_2016_Lymphocyte_counts ENSG00000239213.5 Prostate 1.731e-07
Astle_et_al_2016_Lymphocyte_counts ENSG00000168917.8 Testis 4.534e-07
Astle_et_al_2016_Lymphocyte_counts ENSG00000174564.12 Whole_Blood 2.658e-06
Astle_et_al_2016_Lymphocyte_counts ENSG00000158092.6 Brain_Caudate_basal_ganglia 2.175e-07
Astle_et_al_2016_Lymphocyte_counts ENSG00000158220.13 Artery_Tibial 0.001076
Astle_et_al_2016_Lymphocyte_counts ENSG00000158186.12 Spleen 0.0001634
Astle_et_al_2016_Lymphocyte_counts ENSG00000181322.13 Brain_Caudate_basal_ganglia 6.848e-05
Astle_et_al_2016_Lymphocyte_counts ENSG00000051382.8 Brain_Cerebellar_Hemisphere 0.001415
Astle_et_al_2016_Lymphocyte_counts ENSG00000177311.11 Adipose_Subcutaneous 1.021e-14
Astle_et_al_2016_Lymphocyte_counts ENSG00000069849.10 Kidney_Cortex 0.0007529
Astle_et_al_2016_Lymphocyte_counts ENSG00000244124.1 Skin_Sun_Exposed 0.001918
Astle_et_al_2016_Lymphocyte_counts ENSG00000155903.11 Esophagus_Muscularis 7.022e-12
Astle_et_al_2016_Lymphocyte_counts ENSG00000233597.3 Heart_Atrial_Appendage 0.002303
Astle_et_al_2016_Lymphocyte_counts ENSG00000144893.12 Brain_Cortex 0.003644
Astle_et_al_2016_Lymphocyte_counts ENSG00000181631.6 Small_Intestine_Terminal_Ileum 2.577e-07
Astle_et_al_2016_Lymphocyte_counts ENSG00000174944.8 Heart_Atrial_Appendage 0.002494
Astle_et_al_2016_Lymphocyte_counts ENSG00000138271.5 Esophagus_Mucosa 7.169e-07
Astle_et_al_2016_Lymphocyte_counts ENSG00000181467.4 Heart_Atrial_Appendage 0.002226
Astle_et_al_2016_Lymphocyte_counts ENSG00000243305.1 Cells_EBV-transformed_lymphocytes 0.004199
Astle_et_al_2016_Lymphocyte_counts ENSG00000168811.6 Brain_Spinal_cord_cervical_c-1 2.741e-05
Astle_et_al_2016_Lymphocyte_counts ENSG00000244040.5 Lung 0.0002971
Astle_et_al_2016_Lymphocyte_counts ENSG00000177565.16 Thyroid 0.003829
Astle_et_al_2016_Lymphocyte_counts ENSG00000233308.1 Colon_Transverse 0.003223
Astle_et_al_2016_Lymphocyte_counts ENSG00000238031.1 Testis 0.004471
Astle_et_al_2016_Lymphocyte_counts ENSG00000213123.10 Heart_Atrial_Appendage 3.14e-09
Astle_et_al_2016_Lymphocyte_counts ENSG00000235897.1 Pituitary 0.001064
Astle_et_al_2016_Lymphocyte_counts ENSG00000163961.4 Pituitary 0.0001752
Astle_et_al_2016_Lymphocyte_counts ENSG00000161217.11 Brain_Anterior_cingulate_cortex_BA24 0.0003474
Astle_et_al_2016_Lymphocyte_counts ENSG00000163958.13 Brain_Nucleus_accumbens_basal_ganglia 4.518e-05
Astle_et_al_2016_Lymphocyte_counts ENSG00000163959.9 Uterus 0.00035
Astle_et_al_2016_Lymphocyte_counts ENSG00000174007.7 Thyroid 7.306e-07
Astle_et_al_2016_Lymphocyte_counts ENSG00000180370.10 Spleen 2.442e-15
Astle_et_al_2016_Lymphocyte_counts ENSG00000234136.1 Testis 0.001988
Astle_et_al_2016_Lymphocyte_counts ENSG00000145217.13 Adrenal_Gland 0.0005977
Astle_et_al_2016_Lymphocyte_counts ENSG00000123933.16 Thyroid 0.000185
Astle_et_al_2016_Lymphocyte_counts ENSG00000196526.10 Artery_Aorta 0.001879
Astle_et_al_2016_Lymphocyte_counts ENSG00000048342.15 Testis 0.003459
Astle_et_al_2016_Lymphocyte_counts ENSG00000178177.15 Esophagus_Gastroesophageal_Junction 0.003417
Astle_et_al_2016_Lymphocyte_counts ENSG00000065882.15 Artery_Aorta 0.0005543
Astle_et_al_2016_Lymphocyte_counts ENSG00000109787.12 Adipose_Subcutaneous 2.527e-31
Astle_et_al_2016_Lymphocyte_counts ENSG00000174130.12 Cells_EBV-transformed_lymphocytes 5.301e-09
Astle_et_al_2016_Lymphocyte_counts ENSG00000174125.7 Liver 6.302e-12
Astle_et_al_2016_Lymphocyte_counts ENSG00000231160.9 Brain_Substantia_nigra 7.425e-43
Astle_et_al_2016_Lymphocyte_counts ENSG00000197712.11 Brain_Substantia_nigra 2.842e-13
Astle_et_al_2016_Lymphocyte_counts ENSG00000174123.10 Adipose_Visceral_Omentum 2.924e-12
Astle_et_al_2016_Lymphocyte_counts ENSG00000249667.1 Spleen 3.628e-11
Astle_et_al_2016_Lymphocyte_counts ENSG00000121895.7 Lung 0.003702
Astle_et_al_2016_Lymphocyte_counts ENSG00000145247.11 Esophagus_Mucosa 0.002045
Astle_et_al_2016_Lymphocyte_counts ENSG00000128052.8 Brain_Frontal_Cortex_BA9 0.002919
Astle_et_al_2016_Lymphocyte_counts ENSG00000084093.16 Colon_Transverse 5.622e-06
Astle_et_al_2016_Lymphocyte_counts ENSG00000047315.15 Spleen 3.798e-05
Astle_et_al_2016_Lymphocyte_counts ENSG00000033178.12 Brain_Frontal_Cortex_BA9 0.001391
Astle_et_al_2016_Lymphocyte_counts ENSG00000279464.1 Esophagus_Mucosa 0.002095
Astle_et_al_2016_Lymphocyte_counts ENSG00000109163.6 Esophagus_Gastroesophageal_Junction 0.003932
Astle_et_al_2016_Lymphocyte_counts ENSG00000163297.16 Adipose_Visceral_Omentum 1.11e-16
Astle_et_al_2016_Lymphocyte_counts ENSG00000248408.1 Artery_Tibial 0.0029
Astle_et_al_2016_Lymphocyte_counts ENSG00000152784.15 Nerve_Tibial 0.0005066
Astle_et_al_2016_Lymphocyte_counts ENSG00000251321.1 Prostate 3.546e-07
Astle_et_al_2016_Lymphocyte_counts ENSG00000270480.1 Brain_Cerebellum 4.374e-12
Astle_et_al_2016_Lymphocyte_counts ENSG00000145284.11 Brain_Cortex 3.331e-16
Astle_et_al_2016_Lymphocyte_counts ENSG00000138674.16 Muscle_Skeletal 3.474e-08
Astle_et_al_2016_Lymphocyte_counts ENSG00000168152.12 Colon_Sigmoid 1.244e-08
Astle_et_al_2016_Lymphocyte_counts ENSG00000249242.7 Adipose_Subcutaneous 3.331e-16
Astle_et_al_2016_Lymphocyte_counts ENSG00000214988.4 Heart_Atrial_Appendage 6.245e-13
Astle_et_al_2016_Lymphocyte_counts ENSG00000251022.6 Cells_EBV-transformed_lymphocytes 1.669e-08
Astle_et_al_2016_Lymphocyte_counts ENSG00000231782.6 Testis 5.765e-13
Astle_et_al_2016_Lymphocyte_counts ENSG00000189308.10 Small_Intestine_Terminal_Ileum 1.46e-07
Astle_et_al_2016_Lymphocyte_counts ENSG00000172493.20 Brain_Caudate_basal_ganglia 0.001158
Astle_et_al_2016_Lymphocyte_counts ENSG00000163633.10 Skin_Sun_Exposed 0.001103
Astle_et_al_2016_Lymphocyte_counts ENSG00000249001.5 Testis 0.001972
Astle_et_al_2016_Lymphocyte_counts ENSG00000185477.4 Colon_Transverse 8.288e-05
Astle_et_al_2016_Lymphocyte_counts ENSG00000070190.12 Artery_Aorta 0.001361
Astle_et_al_2016_Lymphocyte_counts ENSG00000109320.11 Cells_Cultured_fibroblasts 8.222e-21
Astle_et_al_2016_Lymphocyte_counts ENSG00000230069.3 Thyroid 7.772e-16
Astle_et_al_2016_Lymphocyte_counts ENSG00000109323.8 Esophagus_Mucosa 1.11e-16
Astle_et_al_2016_Lymphocyte_counts ENSG00000246560.2 Adipose_Visceral_Omentum 2.301e-10
Astle_et_al_2016_Lymphocyte_counts ENSG00000251288.2 Thyroid 1.887e-15
Astle_et_al_2016_Lymphocyte_counts ENSG00000260651.1 Brain_Cerebellar_Hemisphere 1.716e-20
Astle_et_al_2016_Lymphocyte_counts ENSG00000109332.19 Cells_EBV-transformed_lymphocytes 1.117e-10
Astle_et_al_2016_Lymphocyte_counts ENSG00000145354.9 Muscle_Skeletal 9.523e-11
Astle_et_al_2016_Lymphocyte_counts ENSG00000248971.2 Liver 3.331e-16
Astle_et_al_2016_Lymphocyte_counts ENSG00000224207.3 Lung 3.003e-13
Astle_et_al_2016_Lymphocyte_counts ENSG00000164038.14 Esophagus_Mucosa 0.002521
Astle_et_al_2016_Lymphocyte_counts ENSG00000164037.16 Brain_Cerebellar_Hemisphere 2.696e-10
Astle_et_al_2016_Lymphocyte_counts ENSG00000250651.1 Nerve_Tibial 7.07e-10
Astle_et_al_2016_Lymphocyte_counts ENSG00000168769.13 Cells_Cultured_fibroblasts 1.243e-12
Astle_et_al_2016_Lymphocyte_counts ENSG00000138777.19 Testis 4.575e-10
Astle_et_al_2016_Lymphocyte_counts ENSG00000251586.1 Colon_Sigmoid 7.798e-08
Astle_et_al_2016_Lymphocyte_counts ENSG00000205403.12 Spleen 0.001713
Astle_et_al_2016_Lymphocyte_counts ENSG00000138798.11 Esophagus_Mucosa 1.603e-08
Astle_et_al_2016_Lymphocyte_counts ENSG00000138660.11 Heart_Atrial_Appendage 0.0005146
Astle_et_al_2016_Lymphocyte_counts ENSG00000272567.1 Thyroid 0.0003612
Astle_et_al_2016_Lymphocyte_counts ENSG00000145365.10 Brain_Hippocampus 0.0003473
Astle_et_al_2016_Lymphocyte_counts ENSG00000260526.1 Esophagus_Muscularis 7.161e-05
Astle_et_al_2016_Lymphocyte_counts ENSG00000174749.5 Colon_Sigmoid 3.883e-08
Astle_et_al_2016_Lymphocyte_counts ENSG00000073331.17 Cells_EBV-transformed_lymphocytes 0.00315
Astle_et_al_2016_Lymphocyte_counts ENSG00000253825.1 Testis 0.0007165
Astle_et_al_2016_Lymphocyte_counts ENSG00000123737.12 Cells_Cultured_fibroblasts 4.744e-05
Astle_et_al_2016_Lymphocyte_counts ENSG00000138688.15 Adrenal_Gland 0.001087
Astle_et_al_2016_Lymphocyte_counts ENSG00000138686.9 Esophagus_Mucosa 3.497e-06
Astle_et_al_2016_Lymphocyte_counts ENSG00000164112.12 Brain_Frontal_Cortex_BA9 5.871e-06
Astle_et_al_2016_Lymphocyte_counts ENSG00000226757.2 Brain_Frontal_Cortex_BA9 2.62e-06
Astle_et_al_2016_Lymphocyte_counts ENSG00000145386.9 Cells_EBV-transformed_lymphocytes 6.575e-06
Astle_et_al_2016_Lymphocyte_counts ENSG00000181004.9 Adipose_Subcutaneous 0.001717
Astle_et_al_2016_Lymphocyte_counts ENSG00000224786.1 Brain_Cerebellar_Hemisphere 0.0002936
Astle_et_al_2016_Lymphocyte_counts ENSG00000164142.15 Adrenal_Gland 0.001746
Astle_et_al_2016_Lymphocyte_counts ENSG00000251611.1 Thyroid 0.001383
Astle_et_al_2016_Lymphocyte_counts ENSG00000251249.1 Skin_Not_Sun_Exposed 0.002614
Astle_et_al_2016_Lymphocyte_counts ENSG00000270265.1 Skin_Sun_Exposed 0.001185
Astle_et_al_2016_Lymphocyte_counts ENSG00000278978.1 Heart_Atrial_Appendage 0.001226
Astle_et_al_2016_Lymphocyte_counts ENSG00000251603.1 Muscle_Skeletal 0.001822
Astle_et_al_2016_Lymphocyte_counts ENSG00000249184.1 Heart_Left_Ventricle 0.001015
Astle_et_al_2016_Lymphocyte_counts ENSG00000061918.12 Adipose_Visceral_Omentum 0.0006229
Astle_et_al_2016_Lymphocyte_counts ENSG00000164116.16 Spleen 0.0001703
Astle_et_al_2016_Lymphocyte_counts ENSG00000260244.1 Spleen 1.416e-05
Astle_et_al_2016_Lymphocyte_counts ENSG00000145431.10 Brain_Cerebellar_Hemisphere 0.000772
Astle_et_al_2016_Lymphocyte_counts ENSG00000137628.16 Skin_Sun_Exposed 0.001675
Astle_et_al_2016_Lymphocyte_counts ENSG00000181381.13 Thyroid 0.0005639
Astle_et_al_2016_Lymphocyte_counts ENSG00000109572.13 Skin_Sun_Exposed 0.002729
Astle_et_al_2016_Lymphocyte_counts ENSG00000150630.3 Adrenal_Gland 0.003016
Astle_et_al_2016_Lymphocyte_counts ENSG00000250263.1 Testis 0.001493
Astle_et_al_2016_Lymphocyte_counts ENSG00000250786.1 Prostate 0.002386
Astle_et_al_2016_Lymphocyte_counts ENSG00000246214.1 Pituitary 0.004642
Astle_et_al_2016_Lymphocyte_counts ENSG00000168671.9 Skin_Sun_Exposed 0.003656
Astle_et_al_2016_Lymphocyte_counts ENSG00000164187.6 Colon_Sigmoid 0.001849
Astle_et_al_2016_Lymphocyte_counts ENSG00000249748.1 Testis 1.017e-16
Astle_et_al_2016_Lymphocyte_counts ENSG00000168685.14 Thyroid 1.11e-16
Astle_et_al_2016_Lymphocyte_counts ENSG00000145626.11 Testis 4.885e-15
Astle_et_al_2016_Lymphocyte_counts ENSG00000152611.11 Cells_Cultured_fibroblasts 1.161e-27
Astle_et_al_2016_Lymphocyte_counts ENSG00000145604.15 Testis 3.271e-05
Astle_et_al_2016_Lymphocyte_counts ENSG00000151881.14 Nerve_Tibial 0.0001213
Astle_et_al_2016_Lymphocyte_counts ENSG00000172239.13 Brain_Cerebellar_Hemisphere 2.32e-05
Astle_et_al_2016_Lymphocyte_counts ENSG00000248240.1 Esophagus_Mucosa 7.067e-06
Astle_et_al_2016_Lymphocyte_counts ENSG00000248554.1 Liver 2.413e-05
Astle_et_al_2016_Lymphocyte_counts ENSG00000112972.14 Adipose_Subcutaneous 0.004959
Astle_et_al_2016_Lymphocyte_counts ENSG00000172244.8 Heart_Left_Ventricle 7.817e-06
Astle_et_al_2016_Lymphocyte_counts ENSG00000112992.16 Esophagus_Muscularis 0.0004178
Astle_et_al_2016_Lymphocyte_counts ENSG00000152684.10 Skin_Sun_Exposed 2.357e-05
Astle_et_al_2016_Lymphocyte_counts ENSG00000272123.1 Heart_Left_Ventricle 0.002093
Astle_et_al_2016_Lymphocyte_counts ENSG00000213949.8 Liver 1.638e-05
Astle_et_al_2016_Lymphocyte_counts ENSG00000164171.10 Spleen 0.001421
Astle_et_al_2016_Lymphocyte_counts ENSG00000249899.5 Brain_Spinal_cord_cervical_c-1 0.0003111
Astle_et_al_2016_Lymphocyte_counts ENSG00000113088.5 Thyroid 0.00471
Astle_et_al_2016_Lymphocyte_counts ENSG00000067113.16 Spleen 0.001032
Astle_et_al_2016_Lymphocyte_counts ENSG00000177058.11 Nerve_Tibial 0.002323
Astle_et_al_2016_Lymphocyte_counts ENSG00000227908.3 Adrenal_Gland 0.003749
Astle_et_al_2016_Lymphocyte_counts ENSG00000145649.7 Testis 0.00409
Astle_et_al_2016_Lymphocyte_counts ENSG00000152670.18 Brain_Cortex 0.001311
Astle_et_al_2016_Lymphocyte_counts ENSG00000155545.19 Adipose_Subcutaneous 0.0009754
Astle_et_al_2016_Lymphocyte_counts ENSG00000152931.7 Brain_Anterior_cingulate_cortex_BA24 0.004207
Astle_et_al_2016_Lymphocyte_counts ENSG00000178722.12 Nerve_Tibial 0.003388
Astle_et_al_2016_Lymphocyte_counts ENSG00000272370.1 Prostate 0.0013
Astle_et_al_2016_Lymphocyte_counts ENSG00000145675.14 Brain_Cerebellum 5.693e-06
Astle_et_al_2016_Lymphocyte_counts ENSG00000164331.9 Heart_Left_Ventricle 0.0001315
Astle_et_al_2016_Lymphocyte_counts ENSG00000164338.9 Spleen 0.0001009
Astle_et_al_2016_Lymphocyte_counts ENSG00000157111.12 Brain_Hypothalamus 0.001717
Astle_et_al_2016_Lymphocyte_counts ENSG00000214944.9 Brain_Cerebellum 0.0004358
Astle_et_al_2016_Lymphocyte_counts ENSG00000164253.13 Uterus 0.002268
Astle_et_al_2016_Lymphocyte_counts ENSG00000081189.15 Brain_Cerebellar_Hemisphere 5.88e-06
Astle_et_al_2016_Lymphocyte_counts ENSG00000173221.13 Colon_Sigmoid 0.004379
Astle_et_al_2016_Lymphocyte_counts ENSG00000152495.10 Whole_Blood 6.796e-07
Astle_et_al_2016_Lymphocyte_counts ENSG00000134986.13 Whole_Blood 6.171e-06
Astle_et_al_2016_Lymphocyte_counts ENSG00000232633.4 Brain_Caudate_basal_ganglia 0.00147
Astle_et_al_2016_Lymphocyte_counts ENSG00000145779.7 Skin_Sun_Exposed 2.599e-05
Astle_et_al_2016_Lymphocyte_counts ENSG00000250539.1 Muscle_Skeletal 0.001727
Astle_et_al_2016_Lymphocyte_counts ENSG00000168944.15 Skin_Sun_Exposed 0.002312
Astle_et_al_2016_Lymphocyte_counts ENSG00000249365.1 Skin_Not_Sun_Exposed 0.002083
Astle_et_al_2016_Lymphocyte_counts ENSG00000245937.7 Brain_Hypothalamus 2.875e-09
Astle_et_al_2016_Lymphocyte_counts ENSG00000064651.13 Liver 7.811e-08
Astle_et_al_2016_Lymphocyte_counts ENSG00000250329.1 Nerve_Tibial 0.0002697
Astle_et_al_2016_Lymphocyte_counts ENSG00000158985.13 Adipose_Visceral_Omentum 0.00276
Astle_et_al_2016_Lymphocyte_counts ENSG00000186687.15 Brain_Putamen_basal_ganglia 0.0006118
Astle_et_al_2016_Lymphocyte_counts ENSG00000169567.11 Colon_Sigmoid 0.0002307
Astle_et_al_2016_Lymphocyte_counts ENSG00000223548.1 Brain_Cortex 0.000681
Astle_et_al_2016_Lymphocyte_counts ENSG00000164398.12 Liver 1.406e-06
Astle_et_al_2016_Lymphocyte_counts ENSG00000072682.18 Artery_Coronary 2.409e-07
Astle_et_al_2016_Lymphocyte_counts ENSG00000234290.2 Brain_Cerebellar_Hemisphere 8.222e-05
Astle_et_al_2016_Lymphocyte_counts ENSG00000197375.12 Adipose_Subcutaneous 3.917e-07
Astle_et_al_2016_Lymphocyte_counts ENSG00000125347.13 Muscle_Skeletal 2.295e-08
Astle_et_al_2016_Lymphocyte_counts ENSG00000224431.1 Ovary 2.303e-07
Astle_et_al_2016_Lymphocyte_counts ENSG00000169194.9 Brain_Cerebellar_Hemisphere 6.384e-07
Astle_et_al_2016_Lymphocyte_counts ENSG00000113522.13 Brain_Spinal_cord_cervical_c-1 1.506e-05
Astle_et_al_2016_Lymphocyte_counts ENSG00000131435.12 Skin_Not_Sun_Exposed 3.635e-07
Astle_et_al_2016_Lymphocyte_counts ENSG00000202533.1 Stomach 2.048e-09
Astle_et_al_2016_Lymphocyte_counts ENSG00000197208.5 Skin_Sun_Exposed 1.121e-07
Astle_et_al_2016_Lymphocyte_counts ENSG00000233006.6 Cells_Cultured_fibroblasts 2.08e-05
Astle_et_al_2016_Lymphocyte_counts ENSG00000198944.5 Skin_Not_Sun_Exposed 0.002076
Astle_et_al_2016_Lymphocyte_counts ENSG00000263597.1 Muscle_Skeletal 8.622e-06
Astle_et_al_2016_Lymphocyte_counts ENSG00000223442.1 Testis 8.509e-07
Astle_et_al_2016_Lymphocyte_counts ENSG00000170606.14 Esophagus_Muscularis 0.00136
Astle_et_al_2016_Lymphocyte_counts ENSG00000248482.1 Testis 0.002627
Astle_et_al_2016_Lymphocyte_counts ENSG00000254363.6 Brain_Nucleus_accumbens_basal_ganglia 0.003078
Astle_et_al_2016_Lymphocyte_counts ENSG00000250347.1 Testis 0.002632
Astle_et_al_2016_Lymphocyte_counts ENSG00000145868.16 Adipose_Visceral_Omentum 0.002122
Astle_et_al_2016_Lymphocyte_counts ENSG00000251330.3 Lung 0.001061
Astle_et_al_2016_Lymphocyte_counts ENSG00000247199.3 Brain_Cerebellar_Hemisphere 0.0008921
Astle_et_al_2016_Lymphocyte_counts ENSG00000198624.12 Esophagus_Mucosa 1.543e-05
Astle_et_al_2016_Lymphocyte_counts ENSG00000197043.13 Muscle_Skeletal 4.041e-08
Astle_et_al_2016_Lymphocyte_counts ENSG00000254298.1 Adrenal_Gland 1.031e-05
Astle_et_al_2016_Lymphocyte_counts ENSG00000196743.8 Liver 0.0002016
Astle_et_al_2016_Lymphocyte_counts ENSG00000145850.8 Artery_Tibial 0.0002123
Astle_et_al_2016_Lymphocyte_counts ENSG00000254135.1 Breast_Mammary_Tissue 3.729e-08
Astle_et_al_2016_Lymphocyte_counts ENSG00000183072.9 Brain_Cerebellum 1.815e-05
Astle_et_al_2016_Lymphocyte_counts ENSG00000113742.12 Whole_Blood 0.003424
Astle_et_al_2016_Lymphocyte_counts ENSG00000169228.13 Cells_EBV-transformed_lymphocytes 3.877e-06
Astle_et_al_2016_Lymphocyte_counts ENSG00000169230.9 Ovary 2.878e-06
Astle_et_al_2016_Lymphocyte_counts ENSG00000270706.1 Nerve_Tibial 2.883e-05
Astle_et_al_2016_Lymphocyte_counts ENSG00000165671.19 Nerve_Tibial 2.052e-05
Astle_et_al_2016_Lymphocyte_counts ENSG00000196923.13 Adipose_Subcutaneous 0.003073
Astle_et_al_2016_Lymphocyte_counts ENSG00000240729.1 Skin_Sun_Exposed 3.764e-05
Astle_et_al_2016_Lymphocyte_counts ENSG00000169223.14 Muscle_Skeletal 0.002086
Astle_et_al_2016_Lymphocyte_counts ENSG00000213347.10 Brain_Cerebellar_Hemisphere 1.014e-05
Astle_et_al_2016_Lymphocyte_counts ENSG00000197451.11 Skin_Not_Sun_Exposed 0.003985
Astle_et_al_2016_Lymphocyte_counts ENSG00000161021.11 Muscle_Skeletal 0.0008829
Astle_et_al_2016_Lymphocyte_counts ENSG00000161013.16 Adipose_Visceral_Omentum 1.344e-05
Astle_et_al_2016_Lymphocyte_counts ENSG00000204659.4 Testis 0.000249
Astle_et_al_2016_Lymphocyte_counts ENSG00000137265.14 Thyroid 2.546e-10
Astle_et_al_2016_Lymphocyte_counts ENSG00000188996.4 Lung 0.0004503
Astle_et_al_2016_Lymphocyte_counts ENSG00000229282.1 Testis 0.004741
Astle_et_al_2016_Lymphocyte_counts ENSG00000124782.19 Artery_Aorta 2.434e-06
Astle_et_al_2016_Lymphocyte_counts ENSG00000203498.2 Testis 1.269e-09
Astle_et_al_2016_Lymphocyte_counts ENSG00000111846.16 Artery_Aorta 0.001738
Astle_et_al_2016_Lymphocyte_counts ENSG00000237685.1 Minor_Salivary_Gland 2.052e-05
Astle_et_al_2016_Lymphocyte_counts ENSG00000205318.5 Artery_Aorta 0.0001449
Astle_et_al_2016_Lymphocyte_counts ENSG00000111863.12 Esophagus_Muscularis 0.001118
Astle_et_al_2016_Lymphocyte_counts ENSG00000145990.10 Adrenal_Gland 9.57e-05
Astle_et_al_2016_Lymphocyte_counts ENSG00000218265.1 Skin_Sun_Exposed 0.0001534
Astle_et_al_2016_Lymphocyte_counts ENSG00000050393.11 Esophagus_Mucosa 0.002886
Astle_et_al_2016_Lymphocyte_counts ENSG00000272209.1 Breast_Mammary_Tissue 0.002383
Astle_et_al_2016_Lymphocyte_counts ENSG00000271888.1 Esophagus_Mucosa 1.447e-05
Astle_et_al_2016_Lymphocyte_counts ENSG00000172197.10 Spleen 0.0007855
Astle_et_al_2016_Lymphocyte_counts ENSG00000233848.1 Testis 0.004531
Astle_et_al_2016_Lymphocyte_counts ENSG00000272168.6 Esophagus_Muscularis 0.001174
Astle_et_al_2016_Lymphocyte_counts ENSG00000124766.6 Esophagus_Muscularis 4.391e-05
Astle_et_al_2016_Lymphocyte_counts ENSG00000112312.9 Nerve_Tibial 1.299e-14
Astle_et_al_2016_Lymphocyte_counts ENSG00000112304.10 Heart_Left_Ventricle 0.0001242
Astle_et_al_2016_Lymphocyte_counts ENSG00000111913.17 Testis 1.71e-10
Astle_et_al_2016_Lymphocyte_counts ENSG00000137261.13 Brain_Cerebellum 1.011e-05
Astle_et_al_2016_Lymphocyte_counts ENSG00000168405.15 Skin_Not_Sun_Exposed 2.67e-08
Astle_et_al_2016_Lymphocyte_counts ENSG00000220517.2 Spleen 2.186e-05
Astle_et_al_2016_Lymphocyte_counts ENSG00000260286.3 Small_Intestine_Terminal_Ileum 3.291e-17
Astle_et_al_2016_Lymphocyte_counts ENSG00000272053.1 Nerve_Tibial 0.0001468
Astle_et_al_2016_Lymphocyte_counts ENSG00000230372.1 Testis 1.295e-06
Astle_et_al_2016_Lymphocyte_counts ENSG00000235733.2 Testis 1.318e-11
Astle_et_al_2016_Lymphocyte_counts ENSG00000223623.1 Testis 0.0003739
Astle_et_al_2016_Lymphocyte_counts ENSG00000112343.10 Adipose_Subcutaneous 2.764e-12
Astle_et_al_2016_Lymphocyte_counts ENSG00000197061.4 Brain_Nucleus_accumbens_basal_ganglia 8.463e-05
Astle_et_al_2016_Lymphocyte_counts ENSG00000010704.18 Nerve_Tibial 5.693e-08
Astle_et_al_2016_Lymphocyte_counts ENSG00000158373.8 Whole_Blood 2.472e-10
Astle_et_al_2016_Lymphocyte_counts ENSG00000272462.2 Whole_Blood 8.882e-16
Astle_et_al_2016_Lymphocyte_counts ENSG00000277075.2 Thyroid 0.002397
Astle_et_al_2016_Lymphocyte_counts ENSG00000158406.4 Thyroid 3.294e-12
Astle_et_al_2016_Lymphocyte_counts ENSG00000180573.9 Skin_Sun_Exposed 1.11e-16
Astle_et_al_2016_Lymphocyte_counts ENSG00000124549.14 Spleen 2.22e-16
Astle_et_al_2016_Lymphocyte_counts ENSG00000146039.10 Pancreas 4.585e-06
Astle_et_al_2016_Lymphocyte_counts ENSG00000187837.3 Cells_Cultured_fibroblasts 1.11e-15
Astle_et_al_2016_Lymphocyte_counts ENSG00000277224.2 Minor_Salivary_Gland 9.026e-05
Astle_et_al_2016_Lymphocyte_counts ENSG00000272810.1 Whole_Blood 1.076e-11
Astle_et_al_2016_Lymphocyte_counts ENSG00000124568.10 Pituitary 5.064e-09
Astle_et_al_2016_Lymphocyte_counts ENSG00000261353.1 Muscle_Skeletal 3.331e-16
Astle_et_al_2016_Lymphocyte_counts ENSG00000283064.1 Colon_Sigmoid 2.279e-05
Astle_et_al_2016_Lymphocyte_counts ENSG00000182952.4 Pituitary 6.222e-07
Astle_et_al_2016_Lymphocyte_counts ENSG00000112763.15 Testis 0.002463
Astle_et_al_2016_Lymphocyte_counts ENSG00000026950.16 Testis 3.698e-13
Astle_et_al_2016_Lymphocyte_counts ENSG00000111801.15 Brain_Cortex 5.551e-16
Astle_et_al_2016_Lymphocyte_counts ENSG00000196866.2 Whole_Blood 0.002072
Astle_et_al_2016_Lymphocyte_counts ENSG00000124508.16 Liver 6.635e-13
Astle_et_al_2016_Lymphocyte_counts ENSG00000187475.5 Whole_Blood 0.0001238
Astle_et_al_2016_Lymphocyte_counts ENSG00000228223.2 Brain_Cerebellum 1.11e-16
Astle_et_al_2016_Lymphocyte_counts ENSG00000224843.6 Heart_Left_Ventricle 2.22e-16
Astle_et_al_2016_Lymphocyte_counts ENSG00000275846.1 Testis 0.0001806
Astle_et_al_2016_Lymphocyte_counts ENSG00000146109.4 Brain_Cerebellum 5.551e-16
Astle_et_al_2016_Lymphocyte_counts ENSG00000276180.1 Adipose_Visceral_Omentum 2.809e-18
Astle_et_al_2016_Lymphocyte_counts ENSG00000272468.1 Whole_Blood 5.888e-21
Astle_et_al_2016_Lymphocyte_counts ENSG00000197903.7 Artery_Tibial 1.904e-29
Astle_et_al_2016_Lymphocyte_counts ENSG00000186470.13 Artery_Tibial 2.983e-28
Astle_et_al_2016_Lymphocyte_counts ENSG00000261584.1 Prostate 7.374e-05
Astle_et_al_2016_Lymphocyte_counts ENSG00000204789.4 Spleen 3.331e-16
Astle_et_al_2016_Lymphocyte_counts ENSG00000112812.15 Brain_Cerebellar_Hemisphere 6.881e-35
Astle_et_al_2016_Lymphocyte_counts ENSG00000124557.12 Testis 9.254e-20
Astle_et_al_2016_Lymphocyte_counts ENSG00000271755.1 Brain_Spinal_cord_cervical_c-1 5.087e-09
Astle_et_al_2016_Lymphocyte_counts ENSG00000124635.8 Artery_Tibial 1.11e-16
Astle_et_al_2016_Lymphocyte_counts ENSG00000237154.2 Testis 2.886e-31
Astle_et_al_2016_Lymphocyte_counts ENSG00000272312.1 Artery_Tibial 2.036e-07
Astle_et_al_2016_Lymphocyte_counts ENSG00000096654.15 Brain_Nucleus_accumbens_basal_ganglia 1.025e-06
Astle_et_al_2016_Lymphocyte_counts ENSG00000241549.8 Colon_Sigmoid 7.018e-09
Astle_et_al_2016_Lymphocyte_counts ENSG00000281706.2 Esophagus_Mucosa 1.11e-16
Astle_et_al_2016_Lymphocyte_counts ENSG00000243307.2 Testis 0.00169
Astle_et_al_2016_Lymphocyte_counts ENSG00000233822.4 Esophagus_Gastroesophageal_Junction 7.196e-46
Astle_et_al_2016_Lymphocyte_counts ENSG00000184357.4 Skin_Not_Sun_Exposed 6.214e-40
Astle_et_al_2016_Lymphocyte_counts ENSG00000276903.1 Whole_Blood 5.948e-06
Astle_et_al_2016_Lymphocyte_counts ENSG00000124613.8 Small_Intestine_Terminal_Ileum 8.882e-16
Astle_et_al_2016_Lymphocyte_counts ENSG00000261839.1 Adrenal_Gland 1.11e-16
Astle_et_al_2016_Lymphocyte_counts ENSG00000196812.4 Heart_Left_Ventricle 1.11e-16
Astle_et_al_2016_Lymphocyte_counts ENSG00000197279.3 Stomach 1.11e-16
Astle_et_al_2016_Lymphocyte_counts ENSG00000187626.8 Whole_Blood 2.268e-37
Astle_et_al_2016_Lymphocyte_counts ENSG00000176933.5 Pituitary 4.441e-16
Astle_et_al_2016_Lymphocyte_counts ENSG00000272009.1 Prostate 3.331e-16
Astle_et_al_2016_Lymphocyte_counts ENSG00000197062.11 Skin_Not_Sun_Exposed 3.222e-35
Astle_et_al_2016_Lymphocyte_counts ENSG00000137185.11 Esophagus_Gastroesophageal_Junction 1.11e-16
Astle_et_al_2016_Lymphocyte_counts ENSG00000137338.5 Skin_Not_Sun_Exposed 1.968e-40
Astle_et_al_2016_Lymphocyte_counts ENSG00000198315.10 Brain_Cortex 5.521e-20
Astle_et_al_2016_Lymphocyte_counts ENSG00000197238.4 Adrenal_Gland 8.848e-20
Astle_et_al_2016_Lymphocyte_counts ENSG00000278828.1 Esophagus_Muscularis 1.589e-47
Astle_et_al_2016_Lymphocyte_counts ENSG00000219392.1 Skin_Sun_Exposed 4.621e-28
Astle_et_al_2016_Lymphocyte_counts ENSG00000273542.1 Small_Intestine_Terminal_Ileum 1.11e-16
Astle_et_al_2016_Lymphocyte_counts ENSG00000189298.13 Artery_Aorta 2.943e-50
Astle_et_al_2016_Lymphocyte_counts ENSG00000269293.2 Brain_Cerebellar_Hemisphere 1.11e-16
Astle_et_al_2016_Lymphocyte_counts ENSG00000226314.7 Skin_Not_Sun_Exposed 1.11e-16
Astle_et_al_2016_Lymphocyte_counts ENSG00000270326.1 Brain_Cerebellar_Hemisphere 1.598e-41
Astle_et_al_2016_Lymphocyte_counts ENSG00000220721.1 Prostate 3.893e-24
Astle_et_al_2016_Lymphocyte_counts ENSG00000216915.2 Brain_Cortex 1.11e-16
Astle_et_al_2016_Lymphocyte_counts ENSG00000235109.7 Artery_Coronary 3.331e-16
Astle_et_al_2016_Lymphocyte_counts ENSG00000189134.3 Esophagus_Muscularis 1.11e-16
Astle_et_al_2016_Lymphocyte_counts ENSG00000232040.2 Artery_Aorta 1.11e-16
Astle_et_al_2016_Lymphocyte_counts ENSG00000219891.2 Cells_Cultured_fibroblasts 1.11e-16
Astle_et_al_2016_Lymphocyte_counts ENSG00000197153.4 Testis 8.908e-25
Astle_et_al_2016_Lymphocyte_counts ENSG00000280107.1 Nerve_Tibial 5.042e-38
Astle_et_al_2016_Lymphocyte_counts ENSG00000218069.2 Testis 1.686e-16
Astle_et_al_2016_Lymphocyte_counts ENSG00000225173.1 Brain_Putamen_basal_ganglia 3.906e-48
Astle_et_al_2016_Lymphocyte_counts ENSG00000216901.1 Brain_Hippocampus 1.11e-16
Astle_et_al_2016_Lymphocyte_counts ENSG00000158691.14 Small_Intestine_Terminal_Ileum 1.11e-16
Astle_et_al_2016_Lymphocyte_counts ENSG00000187987.9 Heart_Atrial_Appendage 4.513e-10
Astle_et_al_2016_Lymphocyte_counts ENSG00000218016.2 Brain_Cerebellar_Hemisphere 1.857e-12
Astle_et_al_2016_Lymphocyte_counts ENSG00000204709.4 Brain_Cortex 4.893e-22
Astle_et_al_2016_Lymphocyte_counts ENSG00000182477.5 Testis 1.11e-16
Astle_et_al_2016_Lymphocyte_counts ENSG00000187763.3 Testis 1.11e-16
Astle_et_al_2016_Lymphocyte_counts ENSG00000217539.2 Testis 4.623e-17
Astle_et_al_2016_Lymphocyte_counts ENSG00000204713.10 Muscle_Skeletal 2.22e-16
Astle_et_al_2016_Lymphocyte_counts ENSG00000227214.2 Lung 0.0009037
Astle_et_al_2016_Lymphocyte_counts ENSG00000197935.6 Pancreas 1.107e-05
Astle_et_al_2016_Lymphocyte_counts ENSG00000233366.1 Testis 2.777e-26
Astle_et_al_2016_Lymphocyte_counts ENSG00000230164.1 Stomach 4.441e-16
Astle_et_al_2016_Lymphocyte_counts ENSG00000244349.1 Cells_Cultured_fibroblasts 0.000756
Astle_et_al_2016_Lymphocyte_counts ENSG00000235570.1 Testis 4.108e-15
Astle_et_al_2016_Lymphocyte_counts ENSG00000204687.4 Skin_Sun_Exposed 2.524e-06
Astle_et_al_2016_Lymphocyte_counts ENSG00000229274.1 Esophagus_Gastroesophageal_Junction 1.698e-55
Astle_et_al_2016_Lymphocyte_counts ENSG00000225595.2 Brain_Hypothalamus 1.315e-51
Astle_et_al_2016_Lymphocyte_counts ENSG00000204657.3 Whole_Blood 1.11e-16
Astle_et_al_2016_Lymphocyte_counts ENSG00000228666.1 Testis 0.001002
Astle_et_al_2016_Lymphocyte_counts ENSG00000204681.10 Whole_Blood 2.22e-16
Astle_et_al_2016_Lymphocyte_counts ENSG00000237988.3 Esophagus_Muscularis 1.11e-16
Astle_et_al_2016_Lymphocyte_counts ENSG00000204655.11 Artery_Tibial 3.179e-52
Astle_et_al_2016_Lymphocyte_counts ENSG00000204632.11 Cells_Cultured_fibroblasts 9.686e-52
Astle_et_al_2016_Lymphocyte_counts ENSG00000181126.13 Brain_Anterior_cingulate_cortex_BA24 1.11e-16
Astle_et_al_2016_Lymphocyte_counts ENSG00000204700.4 Testis 4.788e-12
Astle_et_al_2016_Lymphocyte_counts ENSG00000228078.1 Adipose_Visceral_Omentum 5.449e-52
Astle_et_al_2016_Lymphocyte_counts ENSG00000231130.1 Stomach 5.808e-76
Astle_et_al_2016_Lymphocyte_counts ENSG00000204644.9 Liver 3.801e-52
Astle_et_al_2016_Lymphocyte_counts ENSG00000230598.1 Testis 7.963e-27
Astle_et_al_2016_Lymphocyte_counts ENSG00000233892.1 Cells_Cultured_fibroblasts 2.432e-09
Astle_et_al_2016_Lymphocyte_counts ENSG00000233916.1 Testis 1.11e-16
Astle_et_al_2016_Lymphocyte_counts ENSG00000204618.8 Pancreas 2.22e-16
Astle_et_al_2016_Lymphocyte_counts ENSG00000234127.8 Brain_Spinal_cord_cervical_c-1 1.11e-16
Astle_et_al_2016_Lymphocyte_counts ENSG00000204695.3 Testis 0.0002207
Astle_et_al_2016_Lymphocyte_counts ENSG00000204642.13 Brain_Anterior_cingulate_cortex_BA24 2.22e-16
Astle_et_al_2016_Lymphocyte_counts ENSG00000204614.8 Lung 1.13e-12
Astle_et_al_2016_Lymphocyte_counts ENSG00000214922.9 Brain_Hippocampus 1.11e-16
Astle_et_al_2016_Lymphocyte_counts ENSG00000225864.1 Colon_Transverse 4.625e-41
Astle_et_al_2016_Lymphocyte_counts ENSG00000176998.4 Lung 1.235e-38
Astle_et_al_2016_Lymphocyte_counts ENSG00000270604.5 Brain_Putamen_basal_ganglia 1.11e-16
Astle_et_al_2016_Lymphocyte_counts ENSG00000204599.14 Skin_Sun_Exposed 1.204e-09
Astle_et_al_2016_Lymphocyte_counts ENSG00000227758.1 Cells_EBV-transformed_lymphocytes 9.576e-15
Astle_et_al_2016_Lymphocyte_counts ENSG00000272236.1 Nerve_Tibial 1.11e-16
Astle_et_al_2016_Lymphocyte_counts ENSG00000235238.1 Heart_Left_Ventricle 2.398e-58
Astle_et_al_2016_Lymphocyte_counts ENSG00000213900.2 Adipose_Subcutaneous 1.963e-12
Astle_et_al_2016_Lymphocyte_counts ENSG00000232757.1 Skin_Not_Sun_Exposed 6.417e-25
Astle_et_al_2016_Lymphocyte_counts ENSG00000227262.3 Kidney_Cortex 3.331e-16
Astle_et_al_2016_Lymphocyte_counts ENSG00000204619.7 Adrenal_Gland 4.441e-16
Astle_et_al_2016_Lymphocyte_counts ENSG00000066379.14 Small_Intestine_Terminal_Ileum 1.11e-16
Astle_et_al_2016_Lymphocyte_counts ENSG00000204613.10 Whole_Blood 1.11e-16
Astle_et_al_2016_Lymphocyte_counts ENSG00000204625.10 Brain_Nucleus_accumbens_basal_ganglia 5.686e-09
Astle_et_al_2016_Lymphocyte_counts ENSG00000239257.1 Cells_EBV-transformed_lymphocytes 1.539e-46
Astle_et_al_2016_Lymphocyte_counts ENSG00000241370.5 Thyroid 6.122e-09
Astle_et_al_2016_Lymphocyte_counts ENSG00000227766.1 Adrenal_Gland 1.11e-16
Astle_et_al_2016_Lymphocyte_counts ENSG00000229390.1 Breast_Mammary_Tissue 2.01e-14
Astle_et_al_2016_Lymphocyte_counts ENSG00000204616.10 Colon_Sigmoid 4.623e-50
Astle_et_al_2016_Lymphocyte_counts ENSG00000204590.12 Skin_Sun_Exposed 1.616e-06
Astle_et_al_2016_Lymphocyte_counts ENSG00000213880.3 Testis 2.639e-06
Astle_et_al_2016_Lymphocyte_counts ENSG00000235821.1 Brain_Substantia_nigra 1.11e-16
Astle_et_al_2016_Lymphocyte_counts ENSG00000204622.11 Adrenal_Gland 6.661e-16
Astle_et_al_2016_Lymphocyte_counts ENSG00000204610.12 Liver 1.11e-16
Astle_et_al_2016_Lymphocyte_counts ENSG00000206341.7 Brain_Cortex 4.441e-16
Astle_et_al_2016_Lymphocyte_counts ENSG00000231226.1 Small_Intestine_Terminal_Ileum 6.338e-68
Astle_et_al_2016_Lymphocyte_counts ENSG00000281831.1 Esophagus_Gastroesophageal_Junction 5.89e-61
Astle_et_al_2016_Lymphocyte_counts ENSG00000280128.1 Cells_EBV-transformed_lymphocytes 2.22e-16
Astle_et_al_2016_Lymphocyte_counts ENSG00000273340.1 Kidney_Cortex 1.11e-16
Astle_et_al_2016_Lymphocyte_counts ENSG00000204623.9 Uterus 8.882e-16
Astle_et_al_2016_Lymphocyte_counts ENSG00000230521.1 Brain_Substantia_nigra 1.102e-06
Astle_et_al_2016_Lymphocyte_counts ENSG00000204564.11 Cells_Cultured_fibroblasts 5.315e-05
Astle_et_al_2016_Lymphocyte_counts ENSG00000237669.1 Brain_Nucleus_accumbens_basal_ganglia 1.135e-29
Astle_et_al_2016_Lymphocyte_counts ENSG00000137343.17 Brain_Cortex 1.11e-16
Astle_et_al_2016_Lymphocyte_counts ENSG00000204560.9 Adrenal_Gland 7.646e-08
Astle_et_al_2016_Lymphocyte_counts ENSG00000230795.3 Liver 2.518e-47
Astle_et_al_2016_Lymphocyte_counts ENSG00000137404.14 Heart_Atrial_Appendage 1.11e-16
Astle_et_al_2016_Lymphocyte_counts ENSG00000206503.12 Whole_Blood 1.11e-16
Astle_et_al_2016_Lymphocyte_counts ENSG00000236603.2 Artery_Coronary 3.331e-16
Astle_et_al_2016_Lymphocyte_counts ENSG00000137337.14 Brain_Cortex 1.251e-10
Astle_et_al_2016_Lymphocyte_counts ENSG00000235290.1 Ovary 8.882e-16
Astle_et_al_2016_Lymphocyte_counts ENSG00000231074.8 Thyroid 7.772e-16
Astle_et_al_2016_Lymphocyte_counts ENSG00000204592.8 Skin_Sun_Exposed 1.887e-15
Astle_et_al_2016_Lymphocyte_counts ENSG00000233265.1 Uterus 1.658e-06
Astle_et_al_2016_Lymphocyte_counts ENSG00000243753.5 Whole_Blood 2.178e-57
Astle_et_al_2016_Lymphocyte_counts ENSG00000261548.1 Testis 4.634e-18
Astle_et_al_2016_Lymphocyte_counts ENSG00000229142.1 Testis 2.064e-18
Astle_et_al_2016_Lymphocyte_counts ENSG00000137312.14 Kidney_Cortex 4.252e-71
Astle_et_al_2016_Lymphocyte_counts ENSG00000204568.11 Esophagus_Mucosa 1.11e-16
Astle_et_al_2016_Lymphocyte_counts ENSG00000137331.11 Esophagus_Mucosa 2.22e-16
Astle_et_al_2016_Lymphocyte_counts ENSG00000235963.1 Uterus 5.348e-33
Astle_et_al_2016_Lymphocyte_counts ENSG00000196230.12 Artery_Tibial 1.277e-14
Astle_et_al_2016_Lymphocyte_counts ENSG00000238024.1 Whole_Blood 1.96e-09
Astle_et_al_2016_Lymphocyte_counts ENSG00000204580.13 Spleen 3.24e-76
Astle_et_al_2016_Lymphocyte_counts ENSG00000213780.10 Brain_Hypothalamus 4.441e-16
Astle_et_al_2016_Lymphocyte_counts ENSG00000214894.6 Esophagus_Mucosa 2.713e-63
Astle_et_al_2016_Lymphocyte_counts ENSG00000168631.12 Lung 8.163e-60
Astle_et_al_2016_Lymphocyte_counts ENSG00000224312.1 Testis 4.06e-16
Astle_et_al_2016_Lymphocyte_counts ENSG00000236475.1 Brain_Cerebellum 4.357e-54
Astle_et_al_2016_Lymphocyte_counts ENSG00000230449.1 Brain_Cerebellar_Hemisphere 1.318e-06
Astle_et_al_2016_Lymphocyte_counts ENSG00000146112.11 Breast_Mammary_Tissue 1.644e-65
Astle_et_al_2016_Lymphocyte_counts ENSG00000272540.1 Brain_Frontal_Cortex_BA9 2.723e-11
Astle_et_al_2016_Lymphocyte_counts ENSG00000228789.6 Prostate 1.11e-16
Astle_et_al_2016_Lymphocyte_counts ENSG00000204531.17 Brain_Frontal_Cortex_BA9 1.193e-41
Astle_et_al_2016_Lymphocyte_counts ENSG00000227939.1 Adrenal_Gland 2.147e-93
Astle_et_al_2016_Lymphocyte_counts ENSG00000228022.5 Artery_Coronary 3.32e-32
Astle_et_al_2016_Lymphocyte_counts ENSG00000272273.1 Brain_Nucleus_accumbens_basal_ganglia 4.507e-11
Astle_et_al_2016_Lymphocyte_counts ENSG00000224936.1 Testis 5.308e-20
Astle_et_al_2016_Lymphocyte_counts ENSG00000229068.1 Testis 1.216e-20
Astle_et_al_2016_Lymphocyte_counts ENSG00000234745.10 Small_Intestine_Terminal_Ileum 1.11e-16
Astle_et_al_2016_Lymphocyte_counts ENSG00000201988.2 Whole_Blood 1.756e-10
Astle_et_al_2016_Lymphocyte_counts ENSG00000198563.13 Esophagus_Gastroesophageal_Junction 1.424e-32
Astle_et_al_2016_Lymphocyte_counts ENSG00000237923.1 Esophagus_Mucosa 1.836e-78
Astle_et_al_2016_Lymphocyte_counts ENSG00000213760.10 Brain_Cerebellar_Hemisphere 1.11e-16
Astle_et_al_2016_Lymphocyte_counts ENSG00000204498.10 Cells_Cultured_fibroblasts 1.439e-57
Astle_et_al_2016_Lymphocyte_counts ENSG00000204542.2 Cells_Cultured_fibroblasts 1.11e-16
Astle_et_al_2016_Lymphocyte_counts ENSG00000137310.11 Cells_Cultured_fibroblasts 6.459e-105
Astle_et_al_2016_Lymphocyte_counts ENSG00000204438.10 Esophagus_Gastroesophageal_Junction 5.923e-141
Astle_et_al_2016_Lymphocyte_counts ENSG00000204444.10 Pancreas 2.665e-97
Astle_et_al_2016_Lymphocyte_counts ENSG00000204427.11 Breast_Mammary_Tissue 2.22e-16
Astle_et_al_2016_Lymphocyte_counts ENSG00000196260.4 Muscle_Skeletal 5.67e-50
Astle_et_al_2016_Lymphocyte_counts ENSG00000213719.8 Nerve_Tibial 2.499e-83
Astle_et_al_2016_Lymphocyte_counts ENSG00000204435.13 Adipose_Subcutaneous 2.491e-55
Astle_et_al_2016_Lymphocyte_counts ENSG00000204544.5 Lung 2.186e-11
Astle_et_al_2016_Lymphocyte_counts ENSG00000204482.10 Whole_Blood 1.11e-16
Astle_et_al_2016_Lymphocyte_counts ENSG00000252743.1 Thyroid 4.673e-77
Astle_et_al_2016_Lymphocyte_counts ENSG00000226979.8 Esophagus_Gastroesophageal_Junction 1.11e-16
Astle_et_al_2016_Lymphocyte_counts ENSG00000261272.1 Esophagus_Mucosa 2.419e-05
Astle_et_al_2016_Lymphocyte_counts ENSG00000204410.14 Thyroid 1.205e-93
Astle_et_al_2016_Lymphocyte_counts ENSG00000237775.1 Testis 4.23e-74
Astle_et_al_2016_Lymphocyte_counts ENSG00000204472.12 Cells_EBV-transformed_lymphocytes 1.11e-16
Astle_et_al_2016_Lymphocyte_counts ENSG00000206337.10 Thyroid 1.243e-109
Astle_et_al_2016_Lymphocyte_counts ENSG00000204420.8 Skin_Not_Sun_Exposed 2.448e-22
Astle_et_al_2016_Lymphocyte_counts ENSG00000204394.12 Pituitary 5.327e-81
Astle_et_al_2016_Lymphocyte_counts ENSG00000204439.3 Colon_Sigmoid 7.905e-31
Astle_et_al_2016_Lymphocyte_counts ENSG00000204469.12 Adrenal_Gland 1.594e-83
Astle_et_al_2016_Lymphocyte_counts ENSG00000204538.3 Brain_Substantia_nigra 7.772e-16
Astle_et_al_2016_Lymphocyte_counts ENSG00000137411.16 Artery_Coronary 8.711e-62
Astle_et_al_2016_Lymphocyte_counts ENSG00000271581.1 Uterus 2.878e-129
Astle_et_al_2016_Lymphocyte_counts ENSG00000204392.10 Skin_Not_Sun_Exposed 5.551e-16
Astle_et_al_2016_Lymphocyte_counts ENSG00000204396.10 Lung 7.419e-48
Astle_et_al_2016_Lymphocyte_counts ENSG00000204388.6 Esophagus_Mucosa 5.197e-34
Astle_et_al_2016_Lymphocyte_counts ENSG00000234006.1 Nerve_Tibial 2.645e-34
Astle_et_al_2016_Lymphocyte_counts ENSG00000233529.1 Testis 1.843e-26
Astle_et_al_2016_Lymphocyte_counts ENSG00000204387.12 Cells_EBV-transformed_lymphocytes 2.22e-16
Astle_et_al_2016_Lymphocyte_counts ENSG00000228727.8 Nerve_Tibial 4.367e-81
Astle_et_al_2016_Lymphocyte_counts ENSG00000272501.1 Kidney_Cortex 1.406e-43
Astle_et_al_2016_Lymphocyte_counts ENSG00000204386.10 Whole_Blood 2.989e-88
Astle_et_al_2016_Lymphocyte_counts ENSG00000213722.8 Esophagus_Mucosa 1.11e-16
Astle_et_al_2016_Lymphocyte_counts ENSG00000204385.10 Thyroid 2.911e-58
Astle_et_al_2016_Lymphocyte_counts ENSG00000166278.14 Whole_Blood 1.11e-16
Astle_et_al_2016_Lymphocyte_counts ENSG00000243649.8 Artery_Aorta 1.766e-05
Astle_et_al_2016_Lymphocyte_counts ENSG00000206344.7 Brain_Hypothalamus 3.331e-16
Astle_et_al_2016_Lymphocyte_counts ENSG00000204536.13 Brain_Nucleus_accumbens_basal_ganglia 6.021e-47
Astle_et_al_2016_Lymphocyte_counts ENSG00000228432.1 Brain_Frontal_Cortex_BA9 1.028e-85
Astle_et_al_2016_Lymphocyte_counts ENSG00000204356.13 Testis 5.551e-16
Astle_et_al_2016_Lymphocyte_counts ENSG00000204348.9 Adrenal_Gland 3.331e-16
Astle_et_al_2016_Lymphocyte_counts ENSG00000230174.1 Ovary 2.395e-32
Astle_et_al_2016_Lymphocyte_counts ENSG00000204528.3 Pancreas 2.809e-14
Astle_et_al_2016_Lymphocyte_counts ENSG00000244731.7 Brain_Spinal_cord_cervical_c-1 3.152e-79
Astle_et_al_2016_Lymphocyte_counts ENSG00000204539.3 Vagina 0.0001188
Astle_et_al_2016_Lymphocyte_counts ENSG00000227507.2 Skin_Sun_Exposed 1.11e-16
Astle_et_al_2016_Lymphocyte_counts ENSG00000248290.1 Kidney_Cortex 1.11e-16
Astle_et_al_2016_Lymphocyte_counts ENSG00000224389.8 Brain_Cortex 7.541e-92
Astle_et_al_2016_Lymphocyte_counts ENSG00000204540.10 Heart_Left_Ventricle 7.772e-16
Astle_et_al_2016_Lymphocyte_counts ENSG00000204421.2 Skin_Not_Sun_Exposed 2.22e-16
Astle_et_al_2016_Lymphocyte_counts ENSG00000250535.1 Spleen 5.111e-79
Astle_et_al_2016_Lymphocyte_counts ENSG00000204525.16 Pituitary 2.113e-92
Astle_et_al_2016_Lymphocyte_counts ENSG00000204338.8 Ovary 2.216e-105
Astle_et_al_2016_Lymphocyte_counts ENSG00000204390.9 Pancreas 7.738e-14
Astle_et_al_2016_Lymphocyte_counts ENSG00000199332.1 Cells_EBV-transformed_lymphocytes 3.024e-12
Astle_et_al_2016_Lymphocyte_counts ENSG00000204516.9 Pancreas 9.049e-81
Astle_et_al_2016_Lymphocyte_counts ENSG00000204344.14 Heart_Atrial_Appendage 2.189e-07
Astle_et_al_2016_Lymphocyte_counts ENSG00000235663.1 Brain_Cerebellum 2.072e-77
Astle_et_al_2016_Lymphocyte_counts ENSG00000231402.1 Pancreas 3.982e-94
Astle_et_al_2016_Lymphocyte_counts ENSG00000204366.3 Esophagus_Gastroesophageal_Junction 7.823e-77
Astle_et_al_2016_Lymphocyte_counts ENSG00000231852.6 Cells_Cultured_fibroblasts 1.775e-72
Astle_et_al_2016_Lymphocyte_counts ENSG00000204463.12 Brain_Frontal_Cortex_BA9 1.11e-16
Astle_et_al_2016_Lymphocyte_counts ENSG00000204475.9 Heart_Left_Ventricle 1.11e-16
Astle_et_al_2016_Lymphocyte_counts ENSG00000277402.1 Liver 1.367e-35
Astle_et_al_2016_Lymphocyte_counts ENSG00000204520.12 Brain_Cerebellum 2.22e-16
Astle_et_al_2016_Lymphocyte_counts ENSG00000225851.1 Breast_Mammary_Tissue 1.486e-55
Astle_et_al_2016_Lymphocyte_counts ENSG00000214892.4 Cells_EBV-transformed_lymphocytes 1.11e-16
Astle_et_al_2016_Lymphocyte_counts ENSG00000272221.1 Artery_Coronary 1.11e-16
Astle_et_al_2016_Lymphocyte_counts ENSG00000204314.10 Lung 1.11e-16
Astle_et_al_2016_Lymphocyte_counts ENSG00000229836.1 Prostate 1.465e-14
Astle_et_al_2016_Lymphocyte_counts ENSG00000204305.13 Uterus 1.11e-16
Astle_et_al_2016_Lymphocyte_counts ENSG00000221988.12 Esophagus_Mucosa 1.887e-15
Astle_et_al_2016_Lymphocyte_counts ENSG00000204424.9 Testis 0.0003583
Astle_et_al_2016_Lymphocyte_counts ENSG00000241404.6 Colon_Transverse 3.366e-08
Astle_et_al_2016_Lymphocyte_counts ENSG00000213676.10 Nerve_Tibial 1.11e-16
Astle_et_al_2016_Lymphocyte_counts ENSG00000204301.6 Whole_Blood 2.22e-16
Astle_et_al_2016_Lymphocyte_counts ENSG00000225914.1 Esophagus_Gastroesophageal_Junction 1.11e-16
Astle_et_al_2016_Lymphocyte_counts ENSG00000204304.11 Cells_Cultured_fibroblasts 9.746e-26
Astle_et_al_2016_Lymphocyte_counts ENSG00000204315.3 Artery_Tibial 3.331e-16
Astle_et_al_2016_Lymphocyte_counts ENSG00000233902.1 Testis 0.0006878
Astle_et_al_2016_Lymphocyte_counts ENSG00000244355.7 Uterus 1.11e-16
Astle_et_al_2016_Lymphocyte_counts ENSG00000204371.11 Brain_Nucleus_accumbens_basal_ganglia 4.436e-71
Astle_et_al_2016_Lymphocyte_counts ENSG00000204308.7 Kidney_Cortex 3.802e-46
Astle_et_al_2016_Lymphocyte_counts ENSG00000204389.9 Cells_Cultured_fibroblasts 4.552e-15
Astle_et_al_2016_Lymphocyte_counts ENSG00000240053.8 Liver 1.249e-53
Astle_et_al_2016_Lymphocyte_counts ENSG00000204310.12 Colon_Transverse 1.11e-16
Astle_et_al_2016_Lymphocyte_counts ENSG00000204290.10 Brain_Substantia_nigra 1.042e-35
Astle_et_al_2016_Lymphocyte_counts ENSG00000228962.1 Small_Intestine_Terminal_Ileum 3.944e-66
Astle_et_al_2016_Lymphocyte_counts ENSG00000168477.17 Esophagus_Mucosa 3.726e-21
Astle_et_al_2016_Lymphocyte_counts ENSG00000204428.12 Vagina 6.595e-14
Astle_et_al_2016_Lymphocyte_counts ENSG00000204287.13 Thyroid 3.003e-72
Astle_et_al_2016_Lymphocyte_counts ENSG00000255552.7 Skin_Not_Sun_Exposed 7.327e-15
Astle_et_al_2016_Lymphocyte_counts ENSG00000213654.9 Brain_Cerebellum 0.0008823
Astle_et_al_2016_Lymphocyte_counts ENSG00000230622.1 Testis 2.628e-24
Astle_et_al_2016_Lymphocyte_counts ENSG00000204351.11 Cells_Cultured_fibroblasts 8.882e-16
Astle_et_al_2016_Lymphocyte_counts ENSG00000204264.8 Esophagus_Mucosa 4.14e-13
Astle_et_al_2016_Lymphocyte_counts ENSG00000204261.8 Testis 2.22e-16
Astle_et_al_2016_Lymphocyte_counts ENSG00000241106.6 Small_Intestine_Terminal_Ileum 7.827e-26
Astle_et_al_2016_Lymphocyte_counts ENSG00000234515.1 Brain_Caudate_basal_ganglia 9.646e-07
Astle_et_al_2016_Lymphocyte_counts ENSG00000196126.11 Heart_Atrial_Appendage 1.11e-16
Astle_et_al_2016_Lymphocyte_counts ENSG00000204257.14 Brain_Nucleus_accumbens_basal_ganglia 3.325e-26
Astle_et_al_2016_Lymphocyte_counts ENSG00000204256.12 Brain_Hippocampus 3.331e-16
Astle_et_al_2016_Lymphocyte_counts ENSG00000242574.8 Thyroid 8.091e-25
Astle_et_al_2016_Lymphocyte_counts ENSG00000240065.7 Skin_Not_Sun_Exposed 4.441e-16
Astle_et_al_2016_Lymphocyte_counts ENSG00000204296.11 Testis 8.31e-22
Astle_et_al_2016_Lymphocyte_counts ENSG00000168394.10 Breast_Mammary_Tissue 6.181e-08
Astle_et_al_2016_Lymphocyte_counts ENSG00000277427.1 Brain_Putamen_basal_ganglia 1.11e-16
Astle_et_al_2016_Lymphocyte_counts ENSG00000196735.11 Cells_Cultured_fibroblasts 3.331e-16
Astle_et_al_2016_Lymphocyte_counts ENSG00000204252.13 Esophagus_Gastroesophageal_Junction 1.681e-13
Astle_et_al_2016_Lymphocyte_counts ENSG00000196301.3 Skin_Sun_Exposed 3.331e-16
Astle_et_al_2016_Lymphocyte_counts ENSG00000223865.10 Breast_Mammary_Tissue 0.001023
Astle_et_al_2016_Lymphocyte_counts ENSG00000237285.1 Testis 1.745e-12
Astle_et_al_2016_Lymphocyte_counts ENSG00000204248.10 Brain_Hippocampus 2.485e-05
Astle_et_al_2016_Lymphocyte_counts ENSG00000204267.13 Testis 1.11e-16
Astle_et_al_2016_Lymphocyte_counts ENSG00000223501.8 Brain_Cortex 4.441e-16
Astle_et_al_2016_Lymphocyte_counts ENSG00000198502.5 Spleen 3.331e-16
Astle_et_al_2016_Lymphocyte_counts ENSG00000204227.4 Cells_EBV-transformed_lymphocytes 0.0009358
Astle_et_al_2016_Lymphocyte_counts ENSG00000227057.9 Muscle_Skeletal 4.291e-05
Astle_et_al_2016_Lymphocyte_counts ENSG00000112511.17 Whole_Blood 3.647e-05
Astle_et_al_2016_Lymphocyte_counts ENSG00000204231.10 Brain_Cerebellar_Hemisphere 0.0002823
Astle_et_al_2016_Lymphocyte_counts ENSG00000197283.14 Cells_Cultured_fibroblasts 5.786e-05
Astle_et_al_2016_Lymphocyte_counts ENSG00000237541.3 Small_Intestine_Terminal_Ileum 3.358e-12
Astle_et_al_2016_Lymphocyte_counts ENSG00000204228.3 Colon_Sigmoid 0.001665
Astle_et_al_2016_Lymphocyte_counts ENSG00000229391.7 Breast_Mammary_Tissue 3.702e-19
Astle_et_al_2016_Lymphocyte_counts ENSG00000223534.1 Ovary 8.882e-16
Astle_et_al_2016_Lymphocyte_counts ENSG00000232629.8 Skin_Sun_Exposed 4.441e-16
Astle_et_al_2016_Lymphocyte_counts ENSG00000179344.16 Brain_Anterior_cingulate_cortex_BA24 4.644e-11
Astle_et_al_2016_Lymphocyte_counts ENSG00000237649.7 Lung 0.0008057
Astle_et_al_2016_Lymphocyte_counts ENSG00000204209.11 Liver 6.114e-05
Astle_et_al_2016_Lymphocyte_counts ENSG00000232080.5 Testis 3.383e-19
Astle_et_al_2016_Lymphocyte_counts ENSG00000112514.15 Esophagus_Mucosa 2.806e-05
Astle_et_al_2016_Lymphocyte_counts ENSG00000230313.1 Brain_Cerebellar_Hemisphere 8.27e-05
Astle_et_al_2016_Lymphocyte_counts ENSG00000112473.17 Brain_Cerebellum 5.989e-05
Astle_et_al_2016_Lymphocyte_counts ENSG00000237398.1 Brain_Cerebellum 9.193e-06
Astle_et_al_2016_Lymphocyte_counts ENSG00000204194.1 Colon_Sigmoid 4.293e-05
Astle_et_al_2016_Lymphocyte_counts ENSG00000186577.12 Brain_Amygdala 2.375e-07
Astle_et_al_2016_Lymphocyte_counts ENSG00000124664.10 Muscle_Skeletal 4.57e-08
Astle_et_al_2016_Lymphocyte_counts ENSG00000137309.19 Esophagus_Muscularis 7.345e-07
Astle_et_al_2016_Lymphocyte_counts ENSG00000272325.1 Muscle_Skeletal 4.497e-07
Astle_et_al_2016_Lymphocyte_counts ENSG00000124614.13 Muscle_Skeletal 2.396e-11
Astle_et_al_2016_Lymphocyte_counts ENSG00000272288.5 Artery_Tibial 1.467e-06
Astle_et_al_2016_Lymphocyte_counts ENSG00000217130.1 Skin_Not_Sun_Exposed 0.001037
Astle_et_al_2016_Lymphocyte_counts ENSG00000196821.9 Cells_EBV-transformed_lymphocytes 3.366e-07
Astle_et_al_2016_Lymphocyte_counts ENSG00000064995.16 Skin_Not_Sun_Exposed 0.002426
Astle_et_al_2016_Lymphocyte_counts ENSG00000065029.14 Esophagus_Muscularis 2.418e-10
Astle_et_al_2016_Lymphocyte_counts ENSG00000023892.10 Colon_Transverse 2.114e-11
Astle_et_al_2016_Lymphocyte_counts ENSG00000146197.8 Ovary 1.303e-09
Astle_et_al_2016_Lymphocyte_counts ENSG00000112033.13 Brain_Cerebellum 4.636e-13
Astle_et_al_2016_Lymphocyte_counts ENSG00000112039.3 Nerve_Tibial 4.818e-08
Astle_et_al_2016_Lymphocyte_counts ENSG00000065060.16 Brain_Hippocampus 0.0001127
Astle_et_al_2016_Lymphocyte_counts ENSG00000124562.9 Pituitary 0.0001039
Astle_et_al_2016_Lymphocyte_counts ENSG00000112041.12 Pituitary 1.685e-08
Astle_et_al_2016_Lymphocyte_counts ENSG00000272374.1 Nerve_Tibial 1.183e-09
Astle_et_al_2016_Lymphocyte_counts ENSG00000196114.3 Testis 2.853e-07
Astle_et_al_2016_Lymphocyte_counts ENSG00000198755.10 Brain_Amygdala 2.827e-05
Astle_et_al_2016_Lymphocyte_counts ENSG00000124678.17 Cells_Cultured_fibroblasts 3.825e-07
Astle_et_al_2016_Lymphocyte_counts ENSG00000228559.1 Esophagus_Muscularis 1.663e-05
Astle_et_al_2016_Lymphocyte_counts ENSG00000197753.8 Breast_Mammary_Tissue 0.0005813
Astle_et_al_2016_Lymphocyte_counts ENSG00000157343.8 Brain_Cerebellum 3.759e-05
Astle_et_al_2016_Lymphocyte_counts ENSG00000219023.1 Whole_Blood 5.916e-07
Astle_et_al_2016_Lymphocyte_counts ENSG00000232909.1 Cells_Cultured_fibroblasts 0.0004933
Astle_et_al_2016_Lymphocyte_counts ENSG00000096063.15 Spleen 0.003025
Astle_et_al_2016_Lymphocyte_counts ENSG00000212579.1 Nerve_Tibial 8.331e-08
Astle_et_al_2016_Lymphocyte_counts ENSG00000179165.10 Esophagus_Muscularis 0.00202
Astle_et_al_2016_Lymphocyte_counts ENSG00000124701.5 Muscle_Skeletal 0.001168
Astle_et_al_2016_Lymphocyte_counts ENSG00000124602.9 Brain_Nucleus_accumbens_basal_ganglia 0.001169
Astle_et_al_2016_Lymphocyte_counts ENSG00000161911.11 Testis 0.0006787
Astle_et_al_2016_Lymphocyte_counts ENSG00000124596.16 Brain_Spinal_cord_cervical_c-1 0.0006998
Astle_et_al_2016_Lymphocyte_counts ENSG00000112212.11 Whole_Blood 0.00215
Astle_et_al_2016_Lymphocyte_counts ENSG00000137413.15 Nerve_Tibial 3.021e-08
Astle_et_al_2016_Lymphocyte_counts ENSG00000112576.12 Esophagus_Muscularis 0.003758
Astle_et_al_2016_Lymphocyte_counts ENSG00000196284.15 Cells_Cultured_fibroblasts 3.263e-05
Astle_et_al_2016_Lymphocyte_counts ENSG00000146233.7 Esophagus_Muscularis 0.003833
Astle_et_al_2016_Lymphocyte_counts ENSG00000242973.6 Brain_Nucleus_accumbens_basal_ganglia 0.001505
Astle_et_al_2016_Lymphocyte_counts ENSG00000271367.1 Lung 5.511e-05
Astle_et_al_2016_Lymphocyte_counts ENSG00000012660.13 Adrenal_Gland 7.164e-06
Astle_et_al_2016_Lymphocyte_counts ENSG00000219863.5 Testis 3.542e-06
Astle_et_al_2016_Lymphocyte_counts ENSG00000112309.10 Cells_EBV-transformed_lymphocytes 0.001603
Astle_et_al_2016_Lymphocyte_counts ENSG00000135314.12 Pituitary 0.001096
Astle_et_al_2016_Lymphocyte_counts ENSG00000229852.2 Skin_Sun_Exposed 0.002821
Astle_et_al_2016_Lymphocyte_counts ENSG00000234882.1 Skin_Not_Sun_Exposed 0.001561
Astle_et_al_2016_Lymphocyte_counts ENSG00000256980.4 Nerve_Tibial 0.002764
Astle_et_al_2016_Lymphocyte_counts ENSG00000203908.3 Nerve_Tibial 0.002008
Astle_et_al_2016_Lymphocyte_counts ENSG00000198833.6 Adipose_Visceral_Omentum 0.00186
Astle_et_al_2016_Lymphocyte_counts ENSG00000112182.14 Heart_Left_Ventricle 9.881e-11
Astle_et_al_2016_Lymphocyte_counts ENSG00000178409.13 Thyroid 4.237e-05
Astle_et_al_2016_Lymphocyte_counts ENSG00000280135.1 Pituitary 2.129e-06
Astle_et_al_2016_Lymphocyte_counts ENSG00000146285.13 Artery_Aorta 1.222e-08
Astle_et_al_2016_Lymphocyte_counts ENSG00000223537.2 Brain_Cortex 0.0006167
Astle_et_al_2016_Lymphocyte_counts ENSG00000135587.8 Kidney_Cortex 2.326e-07
Astle_et_al_2016_Lymphocyte_counts ENSG00000135535.15 Ovary 1.594e-06
Astle_et_al_2016_Lymphocyte_counts ENSG00000185250.15 Brain_Amygdala 0.0003434
Astle_et_al_2016_Lymphocyte_counts ENSG00000135596.17 Ovary 8.318e-06
Astle_et_al_2016_Lymphocyte_counts ENSG00000260273.1 Skin_Not_Sun_Exposed 5.078e-06
Astle_et_al_2016_Lymphocyte_counts ENSG00000112365.4 Testis 0.000741
Astle_et_al_2016_Lymphocyte_counts ENSG00000271789.1 Brain_Hypothalamus 0.004869
Astle_et_al_2016_Lymphocyte_counts ENSG00000227502.2 Thyroid 0.0004376
Astle_et_al_2016_Lymphocyte_counts ENSG00000277443.2 Muscle_Skeletal 0.002704
Astle_et_al_2016_Lymphocyte_counts ENSG00000111897.6 Skin_Sun_Exposed 1.396e-09
Astle_et_al_2016_Lymphocyte_counts ENSG00000025156.12 Thyroid 1.352e-19
Astle_et_al_2016_Lymphocyte_counts ENSG00000275339.1 Adipose_Subcutaneous 1.554e-14
Astle_et_al_2016_Lymphocyte_counts ENSG00000279453.1 Brain_Cortex 4.441e-16
Astle_et_al_2016_Lymphocyte_counts ENSG00000135549.14 Muscle_Skeletal 1.032e-12
Astle_et_al_2016_Lymphocyte_counts ENSG00000279114.1 Pituitary 8.882e-16
Astle_et_al_2016_Lymphocyte_counts ENSG00000146374.13 Artery_Tibial 2.453e-06
Astle_et_al_2016_Lymphocyte_counts ENSG00000118518.15 Spleen 2.139e-05
Astle_et_al_2016_Lymphocyte_counts ENSG00000198945.7 Brain_Cerebellar_Hemisphere 1.353e-10
Astle_et_al_2016_Lymphocyte_counts ENSG00000231971.5 Spleen 0.001454
Astle_et_al_2016_Lymphocyte_counts ENSG00000118514.13 Brain_Cerebellum 1.44e-08
Astle_et_al_2016_Lymphocyte_counts ENSG00000112339.14 Artery_Aorta 8.01e-13
Astle_et_al_2016_Lymphocyte_counts ENSG00000232876.1 Testis 2.742e-07
Astle_et_al_2016_Lymphocyte_counts ENSG00000237499.6 Testis 0.002241
Astle_et_al_2016_Lymphocyte_counts ENSG00000131019.10 Thyroid 0.001664
Astle_et_al_2016_Lymphocyte_counts ENSG00000219395.2 Brain_Hypothalamus 0.004759
Astle_et_al_2016_Lymphocyte_counts ENSG00000120262.9 Brain_Hypothalamus 9.502e-05
Astle_et_al_2016_Lymphocyte_counts ENSG00000226193.1 Artery_Aorta 0.003044
Astle_et_al_2016_Lymphocyte_counts ENSG00000130340.15 Testis 0.0001947
Astle_et_al_2016_Lymphocyte_counts ENSG00000227598.1 Testis 0.004702
Astle_et_al_2016_Lymphocyte_counts ENSG00000271820.1 Artery_Coronary 0.002286
Astle_et_al_2016_Lymphocyte_counts ENSG00000105963.13 Skin_Not_Sun_Exposed 1.005e-05
Astle_et_al_2016_Lymphocyte_counts ENSG00000002822.15 Prostate 0.003428
Astle_et_al_2016_Lymphocyte_counts ENSG00000106266.10 Testis 0.0005487
Astle_et_al_2016_Lymphocyte_counts ENSG00000106263.17 Artery_Aorta 0.001829
Astle_et_al_2016_Lymphocyte_counts ENSG00000198286.9 Skin_Not_Sun_Exposed 2.301e-07
Astle_et_al_2016_Lymphocyte_counts ENSG00000155026.16 Brain_Hippocampus 0.001606
Astle_et_al_2016_Lymphocyte_counts ENSG00000136240.9 Esophagus_Gastroesophageal_Junction 8.045e-10
Astle_et_al_2016_Lymphocyte_counts ENSG00000231359.3 Artery_Coronary 4.307e-08
Astle_et_al_2016_Lymphocyte_counts ENSG00000215045.8 Brain_Frontal_Cortex_BA9 0.001522
Astle_et_al_2016_Lymphocyte_counts ENSG00000006468.13 Artery_Aorta 3.231e-06
Astle_et_al_2016_Lymphocyte_counts ENSG00000224330.1 Testis 0.0003821
Astle_et_al_2016_Lymphocyte_counts ENSG00000048052.21 Nerve_Tibial 0.003997
Astle_et_al_2016_Lymphocyte_counts ENSG00000232759.1 Breast_Mammary_Tissue 5.55e-08
Astle_et_al_2016_Lymphocyte_counts ENSG00000105889.14 Stomach 8.058e-06
Astle_et_al_2016_Lymphocyte_counts ENSG00000232949.1 Lung 0.0001545
Astle_et_al_2016_Lymphocyte_counts ENSG00000179428.2 Esophagus_Mucosa 0.004525
Astle_et_al_2016_Lymphocyte_counts ENSG00000238033.1 Testis 0.0001169
Astle_et_al_2016_Lymphocyte_counts ENSG00000225541.1 Spleen 0.004528
Astle_et_al_2016_Lymphocyte_counts ENSG00000270933.1 Breast_Mammary_Tissue 0.003762
Astle_et_al_2016_Lymphocyte_counts ENSG00000050344.8 Whole_Blood 0.0004909
Astle_et_al_2016_Lymphocyte_counts ENSG00000253552.7 Breast_Mammary_Tissue 1.025e-07
Astle_et_al_2016_Lymphocyte_counts ENSG00000106004.4 Colon_Transverse 0.0003796
Astle_et_al_2016_Lymphocyte_counts ENSG00000106006.6 Colon_Transverse 8.9e-05
Astle_et_al_2016_Lymphocyte_counts ENSG00000005020.12 Muscle_Skeletal 0.0005271
Astle_et_al_2016_Lymphocyte_counts ENSG00000105991.7 Skin_Sun_Exposed 0.002157
Astle_et_al_2016_Lymphocyte_counts ENSG00000105997.22 Skin_Not_Sun_Exposed 1.905e-05
Astle_et_al_2016_Lymphocyte_counts ENSG00000153814.11 Brain_Spinal_cord_cervical_c-1 6.857e-08
Astle_et_al_2016_Lymphocyte_counts ENSG00000234336.6 Esophagus_Gastroesophageal_Junction 1.525e-05
Astle_et_al_2016_Lymphocyte_counts ENSG00000205745.2 Testis 0.0003712
Astle_et_al_2016_Lymphocyte_counts ENSG00000155849.15 Small_Intestine_Terminal_Ileum 0.0003622
Astle_et_al_2016_Lymphocyte_counts ENSG00000065883.14 Cells_EBV-transformed_lymphocytes 6.399e-08
Astle_et_al_2016_Lymphocyte_counts ENSG00000168303.6 Thyroid 2.854e-09
Astle_et_al_2016_Lymphocyte_counts ENSG00000175600.15 Adipose_Subcutaneous 1.587e-09
Astle_et_al_2016_Lymphocyte_counts ENSG00000136280.15 Brain_Substantia_nigra 5.344e-20
Astle_et_al_2016_Lymphocyte_counts ENSG00000232956.8 Esophagus_Muscularis 1.11e-16
Astle_et_al_2016_Lymphocyte_counts ENSG00000206838.1 Heart_Atrial_Appendage 2.88e-08
Astle_et_al_2016_Lymphocyte_counts ENSG00000201772.1 Cells_Cultured_fibroblasts 7.772e-16
Astle_et_al_2016_Lymphocyte_counts ENSG00000136274.8 Esophagus_Gastroesophageal_Junction 4.441e-16
Astle_et_al_2016_Lymphocyte_counts ENSG00000260997.1 Heart_Left_Ventricle 3.451e-11
Astle_et_al_2016_Lymphocyte_counts ENSG00000136286.14 Lung 1.27e-21
Astle_et_al_2016_Lymphocyte_counts ENSG00000136270.13 Brain_Spinal_cord_cervical_c-1 8.882e-16
Astle_et_al_2016_Lymphocyte_counts ENSG00000132437.17 Pancreas 0.001923
Astle_et_al_2016_Lymphocyte_counts ENSG00000239789.5 Liver 0.004645
Astle_et_al_2016_Lymphocyte_counts ENSG00000164776.9 Pancreas 0.00292
Astle_et_al_2016_Lymphocyte_counts ENSG00000146729.9 Whole_Blood 0.002877
Astle_et_al_2016_Lymphocyte_counts ENSG00000178665.14 Heart_Left_Ventricle 8.053e-06
Astle_et_al_2016_Lymphocyte_counts ENSG00000234215.2 Ovary 0.0005419
Astle_et_al_2016_Lymphocyte_counts ENSG00000158321.15 Whole_Blood 0.0001004
Astle_et_al_2016_Lymphocyte_counts ENSG00000135211.5 Adipose_Visceral_Omentum 0.004397
Astle_et_al_2016_Lymphocyte_counts ENSG00000229251.3 Testis 0.002442
Astle_et_al_2016_Lymphocyte_counts ENSG00000075303.12 Colon_Sigmoid 0.0008484
Astle_et_al_2016_Lymphocyte_counts ENSG00000105784.15 Testis 0.001517
Astle_et_al_2016_Lymphocyte_counts ENSG00000085563.14 Heart_Left_Ventricle 0.001124
Astle_et_al_2016_Lymphocyte_counts ENSG00000006634.7 Small_Intestine_Terminal_Ileum 0.0008292
Astle_et_al_2016_Lymphocyte_counts ENSG00000105810.9 Nerve_Tibial 7.554e-05
Astle_et_al_2016_Lymphocyte_counts ENSG00000164713.9 Artery_Coronary 0.0003714
Astle_et_al_2016_Lymphocyte_counts ENSG00000205356.9 Stomach 0.001677
Astle_et_al_2016_Lymphocyte_counts ENSG00000180535.3 Spleen 0.00156
Astle_et_al_2016_Lymphocyte_counts ENSG00000006453.13 Cells_EBV-transformed_lymphocytes 0.0003493
Astle_et_al_2016_Lymphocyte_counts ENSG00000164715.5 Skin_Not_Sun_Exposed 0.001511
Astle_et_al_2016_Lymphocyte_counts ENSG00000272950.1 Brain_Hippocampus 0.004056
Astle_et_al_2016_Lymphocyte_counts ENSG00000198742.9 Esophagus_Mucosa 0.001734
Astle_et_al_2016_Lymphocyte_counts ENSG00000241685.9 Esophagus_Muscularis 1.92e-06
Astle_et_al_2016_Lymphocyte_counts ENSG00000228335.1 Thyroid 4.725e-06
Astle_et_al_2016_Lymphocyte_counts ENSG00000284523.1 Nerve_Tibial 1.186e-06
Astle_et_al_2016_Lymphocyte_counts ENSG00000106245.10 Heart_Left_Ventricle 2.636e-06
Astle_et_al_2016_Lymphocyte_counts ENSG00000106246.17 Thyroid 1.069e-05
Astle_et_al_2016_Lymphocyte_counts ENSG00000198556.13 Thyroid 3.391e-06
Astle_et_al_2016_Lymphocyte_counts ENSG00000130429.12 Esophagus_Muscularis 2.537e-05
Astle_et_al_2016_Lymphocyte_counts ENSG00000197343.10 Esophagus_Mucosa 0.0001707
Astle_et_al_2016_Lymphocyte_counts ENSG00000196652.11 Adipose_Subcutaneous 0.001876
Astle_et_al_2016_Lymphocyte_counts ENSG00000160917.14 Whole_Blood 1.73e-06
Astle_et_al_2016_Lymphocyte_counts ENSG00000106258.13 Artery_Tibial 5.746e-06
Astle_et_al_2016_Lymphocyte_counts ENSG00000241468.7 Colon_Transverse 7.797e-06
Astle_et_al_2016_Lymphocyte_counts ENSG00000185467.7 Minor_Salivary_Gland 8.071e-05
Astle_et_al_2016_Lymphocyte_counts ENSG00000197037.10 Muscle_Skeletal 0.0009308
Astle_et_al_2016_Lymphocyte_counts ENSG00000160862.12 Skin_Sun_Exposed 0.0001432
Astle_et_al_2016_Lymphocyte_counts ENSG00000176402.5 Skin_Not_Sun_Exposed 5.967e-05
Astle_et_al_2016_Lymphocyte_counts ENSG00000282301.1 Liver 2.285e-06
Astle_et_al_2016_Lymphocyte_counts ENSG00000160870.12 Skin_Sun_Exposed 8.37e-06
Astle_et_al_2016_Lymphocyte_counts ENSG00000021461.16 Nerve_Tibial 0.002944
Astle_et_al_2016_Lymphocyte_counts ENSG00000160868.14 Esophagus_Mucosa 6.232e-05
Astle_et_al_2016_Lymphocyte_counts ENSG00000282277.1 Liver 4.399e-06
Astle_et_al_2016_Lymphocyte_counts ENSG00000237640.1 Brain_Caudate_basal_ganglia 0.0008876
Astle_et_al_2016_Lymphocyte_counts ENSG00000172354.9 Adipose_Visceral_Omentum 0.0005366
Astle_et_al_2016_Lymphocyte_counts ENSG00000130427.2 Prostate 0.0001213
Astle_et_al_2016_Lymphocyte_counts ENSG00000172336.4 Artery_Tibial 0.000818
Astle_et_al_2016_Lymphocyte_counts ENSG00000106367.13 Brain_Cerebellar_Hemisphere 0.0006545
Astle_et_al_2016_Lymphocyte_counts ENSG00000106327.12 Brain_Caudate_basal_ganglia 0.0005694
Astle_et_al_2016_Lymphocyte_counts ENSG00000146839.18 Skin_Sun_Exposed 0.001163
Astle_et_al_2016_Lymphocyte_counts ENSG00000128564.6 Adrenal_Gland 0.001279
Astle_et_al_2016_Lymphocyte_counts ENSG00000160999.10 Pancreas 0.004308
Astle_et_al_2016_Lymphocyte_counts ENSG00000105879.11 Cells_Cultured_fibroblasts 9.818e-06
Astle_et_al_2016_Lymphocyte_counts ENSG00000091137.11 Brain_Spinal_cord_cervical_c-1 6.839e-05
Astle_et_al_2016_Lymphocyte_counts ENSG00000241764.3 Brain_Cerebellar_Hemisphere 3.347e-05
Astle_et_al_2016_Lymphocyte_counts ENSG00000205174.4 Testis 0.004649
Astle_et_al_2016_Lymphocyte_counts ENSG00000128512.20 Breast_Mammary_Tissue 0.003273
Astle_et_al_2016_Lymphocyte_counts ENSG00000181016.9 Esophagus_Muscularis 0.0002021
Astle_et_al_2016_Lymphocyte_counts ENSG00000180019.5 Artery_Tibial 1.832e-05
Astle_et_al_2016_Lymphocyte_counts ENSG00000105971.14 Esophagus_Muscularis 2.819e-06
Astle_et_al_2016_Lymphocyte_counts ENSG00000237813.3 Esophagus_Gastroesophageal_Junction 1.728e-05
Astle_et_al_2016_Lymphocyte_counts ENSG00000235427.1 Cells_Cultured_fibroblasts 9.839e-06
Astle_et_al_2016_Lymphocyte_counts ENSG00000105974.11 Muscle_Skeletal 2.679e-05
Astle_et_al_2016_Lymphocyte_counts ENSG00000128594.7 Heart_Atrial_Appendage 0.004398
Astle_et_al_2016_Lymphocyte_counts ENSG00000004059.10 Pancreas 0.001442
Astle_et_al_2016_Lymphocyte_counts ENSG00000197157.10 Pituitary 0.002408
Astle_et_al_2016_Lymphocyte_counts ENSG00000128604.19 Testis 0.0008091
Astle_et_al_2016_Lymphocyte_counts ENSG00000186591.11 Cells_Cultured_fibroblasts 0.001612
Astle_et_al_2016_Lymphocyte_counts ENSG00000273319.1 Thyroid 0.002299
Astle_et_al_2016_Lymphocyte_counts ENSG00000233559.1 Thyroid 0.003147
Astle_et_al_2016_Lymphocyte_counts ENSG00000271204.1 Colon_Transverse 0.001104
Astle_et_al_2016_Lymphocyte_counts ENSG00000232053.6 Cells_EBV-transformed_lymphocytes 0.001735
Astle_et_al_2016_Lymphocyte_counts ENSG00000122778.9 Nerve_Tibial 7.313e-06
Astle_et_al_2016_Lymphocyte_counts ENSG00000229677.1 Artery_Aorta 2.876e-07
Astle_et_al_2016_Lymphocyte_counts ENSG00000105939.12 Nerve_Tibial 2.057e-05
Astle_et_al_2016_Lymphocyte_counts ENSG00000146858.7 Nerve_Tibial 1.643e-06
Astle_et_al_2016_Lymphocyte_counts ENSG00000159860.6 Artery_Aorta 0.003347
Astle_et_al_2016_Lymphocyte_counts ENSG00000181220.15 Cells_EBV-transformed_lymphocytes 0.0006259
Astle_et_al_2016_Lymphocyte_counts ENSG00000133624.13 Adipose_Visceral_Omentum 0.000454
Astle_et_al_2016_Lymphocyte_counts ENSG00000179144.4 Whole_Blood 2.705e-08
Astle_et_al_2016_Lymphocyte_counts ENSG00000213203.2 Skin_Sun_Exposed 9.014e-05
Astle_et_al_2016_Lymphocyte_counts ENSG00000133561.15 Skin_Not_Sun_Exposed 1.451e-09
Astle_et_al_2016_Lymphocyte_counts ENSG00000106560.10 Adipose_Subcutaneous 5.983e-05
Astle_et_al_2016_Lymphocyte_counts ENSG00000133574.9 Muscle_Skeletal 8.198e-05
Astle_et_al_2016_Lymphocyte_counts ENSG00000002726.20 Thyroid 3.068e-05
Astle_et_al_2016_Lymphocyte_counts ENSG00000164900.4 Muscle_Skeletal 0.003209
Astle_et_al_2016_Lymphocyte_counts ENSG00000105983.20 Brain_Putamen_basal_ganglia 5.551e-05
Astle_et_al_2016_Lymphocyte_counts ENSG00000235029.1 Colon_Transverse 0.00308
Astle_et_al_2016_Lymphocyte_counts ENSG00000248896.2 Adipose_Subcutaneous 1.687e-06
Astle_et_al_2016_Lymphocyte_counts ENSG00000171056.7 Adipose_Subcutaneous 4.236e-07
Astle_et_al_2016_Lymphocyte_counts ENSG00000280294.1 Breast_Mammary_Tissue 5.017e-05
Astle_et_al_2016_Lymphocyte_counts ENSG00000254093.8 Nerve_Tibial 3.579e-06
Astle_et_al_2016_Lymphocyte_counts ENSG00000254936.4 Esophagus_Mucosa 0.001795
Astle_et_al_2016_Lymphocyte_counts ENSG00000171044.10 Pancreas 0.003113
Astle_et_al_2016_Lymphocyte_counts ENSG00000183638.5 Breast_Mammary_Tissue 0.0004194
Astle_et_al_2016_Lymphocyte_counts ENSG00000253695.1 Brain_Putamen_basal_ganglia 1.302e-06
Astle_et_al_2016_Lymphocyte_counts ENSG00000164733.20 Brain_Caudate_basal_ganglia 0.003264
Astle_et_al_2016_Lymphocyte_counts ENSG00000227203.3 Skin_Not_Sun_Exposed 0.004305
Astle_et_al_2016_Lymphocyte_counts ENSG00000079459.12 Adipose_Subcutaneous 0.0004297
Astle_et_al_2016_Lymphocyte_counts ENSG00000255495.1 Liver 0.004836
Astle_et_al_2016_Lymphocyte_counts ENSG00000254527.1 Esophagus_Mucosa 0.004214
Astle_et_al_2016_Lymphocyte_counts ENSG00000168453.14 Brain_Cerebellum 0.003407
Astle_et_al_2016_Lymphocyte_counts ENSG00000120913.23 Spleen 6.144e-06
Astle_et_al_2016_Lymphocyte_counts ENSG00000134020.7 Esophagus_Muscularis 7.655e-05
Astle_et_al_2016_Lymphocyte_counts ENSG00000008853.16 Brain_Cerebellar_Hemisphere 2.478e-05
Astle_et_al_2016_Lymphocyte_counts ENSG00000184661.13 Artery_Aorta 1.576e-07
Astle_et_al_2016_Lymphocyte_counts ENSG00000104756.15 Esophagus_Gastroesophageal_Junction 2.424e-07
Astle_et_al_2016_Lymphocyte_counts ENSG00000253476.1 Lung 0.0001842
Astle_et_al_2016_Lymphocyte_counts ENSG00000147437.9 Artery_Tibial 0.0003277
Astle_et_al_2016_Lymphocyte_counts ENSG00000120899.17 Whole_Blood 0.004811
Astle_et_al_2016_Lymphocyte_counts ENSG00000120903.12 Lung 6.783e-05
Astle_et_al_2016_Lymphocyte_counts ENSG00000127589.4 Skin_Not_Sun_Exposed 0.002029
Astle_et_al_2016_Lymphocyte_counts ENSG00000254109.5 Thyroid 0.003516
Astle_et_al_2016_Lymphocyte_counts ENSG00000254152.1 Vagina 0.002241
Astle_et_al_2016_Lymphocyte_counts ENSG00000147548.16 Artery_Tibial 2.123e-06
Astle_et_al_2016_Lymphocyte_counts ENSG00000156735.10 Thyroid 4.127e-06
Astle_et_al_2016_Lymphocyte_counts ENSG00000147535.16 Brain_Frontal_Cortex_BA9 2.28e-06
Astle_et_al_2016_Lymphocyte_counts ENSG00000239218.2 Brain_Anterior_cingulate_cortex_BA24 2.473e-05
Astle_et_al_2016_Lymphocyte_counts ENSG00000085788.13 Cells_Cultured_fibroblasts 2.822e-06
Astle_et_al_2016_Lymphocyte_counts ENSG00000272092.1 Adipose_Subcutaneous 4.556e-06
Astle_et_al_2016_Lymphocyte_counts ENSG00000175324.9 Colon_Transverse 6.313e-06
Astle_et_al_2016_Lymphocyte_counts ENSG00000165046.12 Cells_Cultured_fibroblasts 2.742e-06
Astle_et_al_2016_Lymphocyte_counts ENSG00000196166.3 Brain_Anterior_cingulate_cortex_BA24 0.0002372
Astle_et_al_2016_Lymphocyte_counts ENSG00000255201.1 Esophagus_Muscularis 3.655e-05
Astle_et_al_2016_Lymphocyte_counts ENSG00000254981.1 Pancreas 1.526e-05
Astle_et_al_2016_Lymphocyte_counts ENSG00000029534.19 Colon_Sigmoid 4.942e-06
Astle_et_al_2016_Lymphocyte_counts ENSG00000260588.1 Brain_Spinal_cord_cervical_c-1 8.921e-07
Astle_et_al_2016_Lymphocyte_counts ENSG00000183729.3 Minor_Salivary_Gland 0.00387
Astle_et_al_2016_Lymphocyte_counts ENSG00000104388.14 Heart_Left_Ventricle 5.846e-06
Astle_et_al_2016_Lymphocyte_counts ENSG00000251396.6 Esophagus_Mucosa 1.043e-05
Astle_et_al_2016_Lymphocyte_counts ENSG00000171316.11 Cells_Cultured_fibroblasts 5.443e-07
Astle_et_al_2016_Lymphocyte_counts ENSG00000228862.3 Brain_Cerebellar_Hemisphere 4.667e-05
Astle_et_al_2016_Lymphocyte_counts ENSG00000254432.1 Brain_Cerebellar_Hemisphere 0.0003567
Astle_et_al_2016_Lymphocyte_counts ENSG00000253967.1 Colon_Transverse 0.001834
Astle_et_al_2016_Lymphocyte_counts ENSG00000147592.8 Brain_Nucleus_accumbens_basal_ganglia 0.003104
Astle_et_al_2016_Lymphocyte_counts ENSG00000246366.6 Testis 0.004732
Astle_et_al_2016_Lymphocyte_counts ENSG00000104313.17 Muscle_Skeletal 0.0003638
Astle_et_al_2016_Lymphocyte_counts ENSG00000253379.5 Vagina 0.002141
Astle_et_al_2016_Lymphocyte_counts ENSG00000175606.10 Artery_Tibial 0.0001049
Astle_et_al_2016_Lymphocyte_counts ENSG00000154582.16 Liver 1.897e-05
Astle_et_al_2016_Lymphocyte_counts ENSG00000154589.6 Testis 4.144e-05
Astle_et_al_2016_Lymphocyte_counts ENSG00000253833.1 Brain_Cerebellum 0.001193
Astle_et_al_2016_Lymphocyte_counts ENSG00000104369.4 Skin_Not_Sun_Exposed 0.001849
Astle_et_al_2016_Lymphocyte_counts ENSG00000254266.5 Testis 7.881e-11
Astle_et_al_2016_Lymphocyte_counts ENSG00000260398.1 Esophagus_Muscularis 6.2e-09
Astle_et_al_2016_Lymphocyte_counts ENSG00000261618.1 Minor_Salivary_Gland 0.0003138
Astle_et_al_2016_Lymphocyte_counts ENSG00000171033.12 Cells_EBV-transformed_lymphocytes 2.22e-16
Astle_et_al_2016_Lymphocyte_counts ENSG00000253919.1 Cells_Cultured_fibroblasts 6.397e-26
Astle_et_al_2016_Lymphocyte_counts ENSG00000104427.11 Skin_Not_Sun_Exposed 4.435e-30
Astle_et_al_2016_Lymphocyte_counts ENSG00000104432.13 Pituitary 9.355e-31
Astle_et_al_2016_Lymphocyte_counts ENSG00000254352.1 Brain_Amygdala 2.218e-30
Astle_et_al_2016_Lymphocyte_counts ENSG00000253634.1 Brain_Cerebellum 0.003434
Astle_et_al_2016_Lymphocyte_counts ENSG00000253749.1 Testis 0.001772
Astle_et_al_2016_Lymphocyte_counts ENSG00000253682.1 Testis 0.002139
Astle_et_al_2016_Lymphocyte_counts ENSG00000175305.17 Heart_Left_Ventricle 0.001704
Astle_et_al_2016_Lymphocyte_counts ENSG00000253878.5 Whole_Blood 0.00337
Astle_et_al_2016_Lymphocyte_counts ENSG00000156170.12 Heart_Atrial_Appendage 0.0006805
Astle_et_al_2016_Lymphocyte_counts ENSG00000164938.13 Esophagus_Gastroesophageal_Junction 0.001773
Astle_et_al_2016_Lymphocyte_counts ENSG00000272509.1 Adipose_Visceral_Omentum 0.001726
Astle_et_al_2016_Lymphocyte_counts ENSG00000104450.12 Artery_Aorta 1.479e-05
Astle_et_al_2016_Lymphocyte_counts ENSG00000147669.10 Adipose_Visceral_Omentum 3.025e-06
Astle_et_al_2016_Lymphocyte_counts ENSG00000246263.2 Skin_Sun_Exposed 0.002502
Astle_et_al_2016_Lymphocyte_counts ENSG00000253328.2 Esophagus_Gastroesophageal_Junction 0.001004
Astle_et_al_2016_Lymphocyte_counts ENSG00000253669.3 Testis 0.003544
Astle_et_al_2016_Lymphocyte_counts ENSG00000254041.1 Breast_Mammary_Tissue 0.001012
Astle_et_al_2016_Lymphocyte_counts ENSG00000136960.12 Esophagus_Mucosa 0.002818
Astle_et_al_2016_Lymphocyte_counts ENSG00000253111.1 Liver 3.549e-05
Astle_et_al_2016_Lymphocyte_counts ENSG00000207110.1 Ovary 8.959e-10
Astle_et_al_2016_Lymphocyte_counts ENSG00000249859.9 Skin_Sun_Exposed 6.52e-07
Astle_et_al_2016_Lymphocyte_counts ENSG00000153310.19 Muscle_Skeletal 0.001396
Astle_et_al_2016_Lymphocyte_counts ENSG00000022567.9 Heart_Left_Ventricle 4.191e-05
Astle_et_al_2016_Lymphocyte_counts ENSG00000280035.1 Brain_Cerebellar_Hemisphere 2.776e-05
Astle_et_al_2016_Lymphocyte_counts ENSG00000184489.11 Lung 0.000329
Astle_et_al_2016_Lymphocyte_counts ENSG00000253307.1 Testis 0.0002802
Astle_et_al_2016_Lymphocyte_counts ENSG00000147813.15 Brain_Spinal_cord_cervical_c-1 0.00474
Astle_et_al_2016_Lymphocyte_counts ENSG00000107036.11 Skin_Sun_Exposed 0.001271
Astle_et_al_2016_Lymphocyte_counts ENSG00000225408.1 Thyroid 0.003128
Astle_et_al_2016_Lymphocyte_counts ENSG00000226197.2 Artery_Aorta 0.0002144
Astle_et_al_2016_Lymphocyte_counts ENSG00000270547.5 Artery_Coronary 0.0002757
Astle_et_al_2016_Lymphocyte_counts ENSG00000188352.12 Brain_Anterior_cingulate_cortex_BA24 0.0003878
Astle_et_al_2016_Lymphocyte_counts ENSG00000188921.13 Breast_Mammary_Tissue 5.114e-05
Astle_et_al_2016_Lymphocyte_counts ENSG00000265194.1 Artery_Aorta 0.002658
Astle_et_al_2016_Lymphocyte_counts ENSG00000147883.10 Spleen 0.0004434
Astle_et_al_2016_Lymphocyte_counts ENSG00000264801.1 Heart_Atrial_Appendage 0.001186
Astle_et_al_2016_Lymphocyte_counts ENSG00000099810.18 Breast_Mammary_Tissue 0.002114
Astle_et_al_2016_Lymphocyte_counts ENSG00000147889.17 Cells_Cultured_fibroblasts 4.756e-18
Astle_et_al_2016_Lymphocyte_counts ENSG00000229298.1 Testis 0.0006985
Astle_et_al_2016_Lymphocyte_counts ENSG00000240498.6 Pituitary 0.0001543
Astle_et_al_2016_Lymphocyte_counts ENSG00000086065.13 Breast_Mammary_Tissue 0.003967
Astle_et_al_2016_Lymphocyte_counts ENSG00000107341.4 Brain_Frontal_Cortex_BA9 0.002488
Astle_et_al_2016_Lymphocyte_counts ENSG00000086102.18 Lung 0.002446
Astle_et_al_2016_Lymphocyte_counts ENSG00000010438.16 Pancreas 0.001798
Astle_et_al_2016_Lymphocyte_counts ENSG00000235481.2 Skin_Sun_Exposed 0.0001737
Astle_et_al_2016_Lymphocyte_counts ENSG00000198876.12 Whole_Blood 0.003608
Astle_et_al_2016_Lymphocyte_counts ENSG00000215206.5 Testis 0.0005879
Astle_et_al_2016_Lymphocyte_counts ENSG00000205108.5 Nerve_Tibial 0.003229
Astle_et_al_2016_Lymphocyte_counts ENSG00000137077.7 Artery_Aorta 0.001093
Astle_et_al_2016_Lymphocyte_counts ENSG00000107175.11 Adipose_Visceral_Omentum 1.357e-05
Astle_et_al_2016_Lymphocyte_counts ENSG00000137103.16 Cells_EBV-transformed_lymphocytes 0.002337
Astle_et_al_2016_Lymphocyte_counts ENSG00000070610.14 Kidney_Cortex 1.324e-05
Astle_et_al_2016_Lymphocyte_counts ENSG00000107185.9 Muscle_Skeletal 1.098e-05
Astle_et_al_2016_Lymphocyte_counts ENSG00000227388.2 Brain_Frontal_Cortex_BA9 0.0005096
Astle_et_al_2016_Lymphocyte_counts ENSG00000159899.14 Thyroid 5.63e-07
Astle_et_al_2016_Lymphocyte_counts ENSG00000107159.12 Colon_Sigmoid 5.063e-09
Astle_et_al_2016_Lymphocyte_counts ENSG00000198467.13 Muscle_Skeletal 1.026e-07
Astle_et_al_2016_Lymphocyte_counts ENSG00000137135.17 Pancreas 0.000338
Astle_et_al_2016_Lymphocyte_counts ENSG00000168828.5 Heart_Left_Ventricle 0.00132
Astle_et_al_2016_Lymphocyte_counts ENSG00000137076.20 Cells_EBV-transformed_lymphocytes 1.201e-07
Astle_et_al_2016_Lymphocyte_counts ENSG00000137098.13 Esophagus_Muscularis 0.0004653
Astle_et_al_2016_Lymphocyte_counts ENSG00000204930.9 Thyroid 0.0001758
Astle_et_al_2016_Lymphocyte_counts ENSG00000137133.10 Skin_Not_Sun_Exposed 0.0002521
Astle_et_al_2016_Lymphocyte_counts ENSG00000147912.12 Heart_Atrial_Appendage 0.004283
Astle_et_al_2016_Lymphocyte_counts ENSG00000175768.12 Skin_Not_Sun_Exposed 0.002897
Astle_et_al_2016_Lymphocyte_counts ENSG00000070601.9 Esophagus_Mucosa 0.0007757
Astle_et_al_2016_Lymphocyte_counts ENSG00000276040.4 Testis 0.004687
Astle_et_al_2016_Lymphocyte_counts ENSG00000119138.4 Skin_Sun_Exposed 0.004624
Astle_et_al_2016_Lymphocyte_counts ENSG00000135048.13 Testis 0.001445
Astle_et_al_2016_Lymphocyte_counts ENSG00000134996.11 Testis 0.001362
Astle_et_al_2016_Lymphocyte_counts ENSG00000156052.10 Heart_Left_Ventricle 0.001694
Astle_et_al_2016_Lymphocyte_counts ENSG00000106829.18 Esophagus_Mucosa 7.005e-12
Astle_et_al_2016_Lymphocyte_counts ENSG00000260564.1 Testis 0.0001696
Astle_et_al_2016_Lymphocyte_counts ENSG00000165118.14 Brain_Cerebellum 0.001629
Astle_et_al_2016_Lymphocyte_counts ENSG00000178966.16 Brain_Amygdala 0.0009954
Astle_et_al_2016_Lymphocyte_counts ENSG00000165119.20 Spleen 0.001661
Astle_et_al_2016_Lymphocyte_counts ENSG00000235298.1 Artery_Aorta 0.004167
Astle_et_al_2016_Lymphocyte_counts ENSG00000227463.2 Testis 0.002278
Astle_et_al_2016_Lymphocyte_counts ENSG00000186354.10 Pancreas 0.001885
Astle_et_al_2016_Lymphocyte_counts ENSG00000187764.11 Brain_Anterior_cingulate_cortex_BA24 0.002682
Astle_et_al_2016_Lymphocyte_counts ENSG00000213694.3 Cells_Cultured_fibroblasts 4.885e-15
Astle_et_al_2016_Lymphocyte_counts ENSG00000225460.1 Spleen 0.0005102
Astle_et_al_2016_Lymphocyte_counts ENSG00000228216.1 Artery_Aorta 0.001251
Astle_et_al_2016_Lymphocyte_counts ENSG00000260454.1 Cells_Cultured_fibroblasts 0.001917
Astle_et_al_2016_Lymphocyte_counts ENSG00000148120.16 Cells_EBV-transformed_lymphocytes 0.0009147
Astle_et_al_2016_Lymphocyte_counts ENSG00000230815.1 Testis 0.002134
Astle_et_al_2016_Lymphocyte_counts ENSG00000244757.1 Nerve_Tibial 0.001478
Astle_et_al_2016_Lymphocyte_counts ENSG00000119403.13 Stomach 2.93e-10
Astle_et_al_2016_Lymphocyte_counts ENSG00000106804.7 Whole_Blood 1.562e-07
Astle_et_al_2016_Lymphocyte_counts ENSG00000095261.13 Artery_Coronary 9.895e-10
Astle_et_al_2016_Lymphocyte_counts ENSG00000238181.2 Liver 4.627e-06
Astle_et_al_2016_Lymphocyte_counts ENSG00000056558.10 Prostate 2.68e-09
Astle_et_al_2016_Lymphocyte_counts ENSG00000214654.7 Adipose_Subcutaneous 9.967e-06
Astle_et_al_2016_Lymphocyte_counts ENSG00000270917.1 Lung 1.985e-06
Astle_et_al_2016_Lymphocyte_counts ENSG00000106780.8 Nerve_Tibial 2.366e-08
Astle_et_al_2016_Lymphocyte_counts ENSG00000119402.16 Muscle_Skeletal 2.659e-05
Astle_et_al_2016_Lymphocyte_counts ENSG00000119397.16 Testis 5.267e-08
Astle_et_al_2016_Lymphocyte_counts ENSG00000148175.12 Artery_Tibial 0.00353
Astle_et_al_2016_Lymphocyte_counts ENSG00000119396.10 Cells_Cultured_fibroblasts 1.247e-07
Astle_et_al_2016_Lymphocyte_counts ENSG00000226752.9 Brain_Amygdala 1.383e-06
Astle_et_al_2016_Lymphocyte_counts ENSG00000204136.10 Esophagus_Gastroesophageal_Junction 0.001012
Astle_et_al_2016_Lymphocyte_counts ENSG00000237548.1 Brain_Cerebellar_Hemisphere 0.0004695
Astle_et_al_2016_Lymphocyte_counts ENSG00000011454.16 Cells_EBV-transformed_lymphocytes 1.596e-05
Astle_et_al_2016_Lymphocyte_counts ENSG00000186130.4 Breast_Mammary_Tissue 0.0001985
Astle_et_al_2016_Lymphocyte_counts ENSG00000236901.6 Cells_EBV-transformed_lymphocytes 0.0001269
Astle_et_al_2016_Lymphocyte_counts ENSG00000056586.15 Lung 7.056e-05
Astle_et_al_2016_Lymphocyte_counts ENSG00000136940.13 Cells_Cultured_fibroblasts 3.304e-05
Astle_et_al_2016_Lymphocyte_counts ENSG00000171448.8 Brain_Cerebellum 2.794e-05
Astle_et_al_2016_Lymphocyte_counts ENSG00000165209.18 Adipose_Subcutaneous 0.0005166
Astle_et_al_2016_Lymphocyte_counts ENSG00000261334.1 Thyroid 0.003843
Astle_et_al_2016_Lymphocyte_counts ENSG00000283526.1 Colon_Transverse 0.004938
Astle_et_al_2016_Lymphocyte_counts ENSG00000171102.14 Heart_Left_Ventricle 0.0001727
Astle_et_al_2016_Lymphocyte_counts ENSG00000175164.13 Lung 1.304e-05
Astle_et_al_2016_Lymphocyte_counts ENSG00000160325.14 Brain_Spinal_cord_cervical_c-1 0.0001804
Astle_et_al_2016_Lymphocyte_counts ENSG00000235138.1 Thyroid 0.00355
Astle_et_al_2016_Lymphocyte_counts ENSG00000197859.9 Whole_Blood 0.004016
Astle_et_al_2016_Lymphocyte_counts ENSG00000148296.6 Ovary 0.0003841
Astle_et_al_2016_Lymphocyte_counts ENSG00000148290.9 Esophagus_Mucosa 0.004282
Astle_et_al_2016_Lymphocyte_counts ENSG00000169925.16 Colon_Sigmoid 0.002519
Astle_et_al_2016_Lymphocyte_counts ENSG00000165689.16 Artery_Aorta 0.0005213
Astle_et_al_2016_Lymphocyte_counts ENSG00000054148.17 Spleen 0.00239
Astle_et_al_2016_Lymphocyte_counts ENSG00000107223.12 Thyroid 0.001186
Astle_et_al_2016_Lymphocyte_counts ENSG00000176919.11 Brain_Putamen_basal_ganglia 2.106e-08
Astle_et_al_2016_Lymphocyte_counts ENSG00000184925.11 Brain_Cerebellum 3.573e-08
Astle_et_al_2016_Lymphocyte_counts ENSG00000180549.7 Brain_Hippocampus 2.22e-16
Astle_et_al_2016_Lymphocyte_counts ENSG00000054179.11 Colon_Sigmoid 2.22e-16
Astle_et_al_2016_Lymphocyte_counts ENSG00000107317.12 Skin_Not_Sun_Exposed 1.054e-08
Astle_et_al_2016_Lymphocyte_counts ENSG00000186193.8 Brain_Caudate_basal_ganglia 1.355e-09
Astle_et_al_2016_Lymphocyte_counts ENSG00000197355.10 Brain_Cortex 0.002784
Astle_et_al_2016_Lymphocyte_counts ENSG00000127191.17 Artery_Aorta 0.0009086
Astle_et_al_2016_Lymphocyte_counts ENSG00000187713.6 Nerve_Tibial 3.713e-06
Astle_et_al_2016_Lymphocyte_counts ENSG00000107331.16 Skin_Not_Sun_Exposed 2.22e-16
Astle_et_al_2016_Lymphocyte_counts ENSG00000236394.2 Breast_Mammary_Tissue 2.096e-12
Astle_et_al_2016_Lymphocyte_counts ENSG00000148362.10 Whole_Blood 1.951e-10
Astle_et_al_2016_Lymphocyte_counts ENSG00000177943.13 Artery_Tibial 0.001893
Astle_et_al_2016_Lymphocyte_counts ENSG00000180539.7 Breast_Mammary_Tissue 4.868e-17
Astle_et_al_2016_Lymphocyte_counts ENSG00000159069.13 Skin_Not_Sun_Exposed 0.0007061
Astle_et_al_2016_Lymphocyte_counts ENSG00000169583.12 Nerve_Tibial 3.654e-09
Astle_et_al_2016_Lymphocyte_counts ENSG00000177239.14 Artery_Coronary 4.714e-13
Astle_et_al_2016_Lymphocyte_counts ENSG00000176978.13 Esophagus_Muscularis 3.534e-08
Astle_et_al_2016_Lymphocyte_counts ENSG00000107281.9 Brain_Hypothalamus 2.115e-07
Astle_et_al_2016_Lymphocyte_counts ENSG00000214402.6 Pancreas 3.51e-09
Astle_et_al_2016_Lymphocyte_counts ENSG00000198435.3 Esophagus_Mucosa 0.002094
Astle_et_al_2016_Lymphocyte_counts ENSG00000134453.15 Brain_Putamen_basal_ganglia 7.288e-05
Astle_et_al_2016_Lymphocyte_counts ENSG00000170525.19 Testis 8.953e-13
Astle_et_al_2016_Lymphocyte_counts ENSG00000134460.15 Lung 2.243e-07
Astle_et_al_2016_Lymphocyte_counts ENSG00000229664.1 Spleen 0.0001197
Astle_et_al_2016_Lymphocyte_counts ENSG00000234175.1 Nerve_Tibial 0.0009119
Astle_et_al_2016_Lymphocyte_counts ENSG00000065328.16 Brain_Cerebellum 0.003285
Astle_et_al_2016_Lymphocyte_counts ENSG00000152455.15 Thyroid 0.001283
Astle_et_al_2016_Lymphocyte_counts ENSG00000187522.14 Thyroid 2.251e-06
Astle_et_al_2016_Lymphocyte_counts ENSG00000232739.1 Brain_Caudate_basal_ganglia 0.004711
Astle_et_al_2016_Lymphocyte_counts ENSG00000107614.21 Minor_Salivary_Gland 0.00447
Astle_et_al_2016_Lymphocyte_counts ENSG00000107863.17 Cells_Cultured_fibroblasts 1.221e-15
Astle_et_al_2016_Lymphocyte_counts ENSG00000099256.18 Testis 9.659e-15
Astle_et_al_2016_Lymphocyte_counts ENSG00000077420.15 Esophagus_Mucosa 2.28e-09
Astle_et_al_2016_Lymphocyte_counts ENSG00000233261.3 Pituitary 1.824e-09
Astle_et_al_2016_Lymphocyte_counts ENSG00000165757.8 Spleen 5.718e-07
Astle_et_al_2016_Lymphocyte_counts ENSG00000234814.8 Esophagus_Muscularis 3.505e-06
Astle_et_al_2016_Lymphocyte_counts ENSG00000233395.1 Testis 0.004712
Astle_et_al_2016_Lymphocyte_counts ENSG00000231964.1 Whole_Blood 1.592e-08
Astle_et_al_2016_Lymphocyte_counts ENSG00000165406.15 Prostate 1.141e-06
Astle_et_al_2016_Lymphocyte_counts ENSG00000265354.3 Thyroid 7.744e-05
Astle_et_al_2016_Lymphocyte_counts ENSG00000172671.19 Artery_Tibial 9.236e-06
Astle_et_al_2016_Lymphocyte_counts ENSG00000230869.1 Testis 8.824e-05
Astle_et_al_2016_Lymphocyte_counts ENSG00000279058.2 Brain_Cerebellar_Hemisphere 2.502e-06
Astle_et_al_2016_Lymphocyte_counts ENSG00000263639.5 Skin_Not_Sun_Exposed 0.004466
Astle_et_al_2016_Lymphocyte_counts ENSG00000204161.13 Brain_Cerebellar_Hemisphere 1.133e-12
Astle_et_al_2016_Lymphocyte_counts ENSG00000165633.12 Lung 2.22e-16
Astle_et_al_2016_Lymphocyte_counts ENSG00000233665.8 Adipose_Subcutaneous 1.11e-16
Astle_et_al_2016_Lymphocyte_counts ENSG00000172538.6 Whole_Blood 2.22e-16
Astle_et_al_2016_Lymphocyte_counts ENSG00000234736.5 Testis 0.004159
Astle_et_al_2016_Lymphocyte_counts ENSG00000231345.3 Heart_Atrial_Appendage 0.0007618
Astle_et_al_2016_Lymphocyte_counts ENSG00000108064.10 Muscle_Skeletal 0.004666
Astle_et_al_2016_Lymphocyte_counts ENSG00000234756.1 Esophagus_Mucosa 0.001896
Astle_et_al_2016_Lymphocyte_counts ENSG00000122877.15 Cells_Cultured_fibroblasts 2.041e-06
Astle_et_al_2016_Lymphocyte_counts ENSG00000171988.18 Skin_Sun_Exposed 7.356e-05
Astle_et_al_2016_Lymphocyte_counts ENSG00000181915.4 Skin_Not_Sun_Exposed 5.688e-08
Astle_et_al_2016_Lymphocyte_counts ENSG00000148572.15 Artery_Tibial 0.0005714
Astle_et_al_2016_Lymphocyte_counts ENSG00000165476.13 Brain_Hypothalamus 0.0001275
Astle_et_al_2016_Lymphocyte_counts ENSG00000122958.14 Muscle_Skeletal 5.479e-07
Astle_et_al_2016_Lymphocyte_counts ENSG00000122862.4 Lung 8.273e-05
Astle_et_al_2016_Lymphocyte_counts ENSG00000156502.13 Whole_Blood 2.104e-09
Astle_et_al_2016_Lymphocyte_counts ENSG00000274008.1 Small_Intestine_Terminal_Ileum 3e-05
Astle_et_al_2016_Lymphocyte_counts ENSG00000156510.12 Breast_Mammary_Tissue 1.262e-08
Astle_et_al_2016_Lymphocyte_counts ENSG00000156515.21 Brain_Caudate_basal_ganglia 0.0002063
Astle_et_al_2016_Lymphocyte_counts ENSG00000229261.1 Brain_Frontal_Cortex_BA9 6.531e-06
Astle_et_al_2016_Lymphocyte_counts ENSG00000166224.16 Lung 0.00138
Astle_et_al_2016_Lymphocyte_counts ENSG00000138316.10 Brain_Spinal_cord_cervical_c-1 0.0003496
Astle_et_al_2016_Lymphocyte_counts ENSG00000198246.7 Brain_Frontal_Cortex_BA9 3.092e-05
Astle_et_al_2016_Lymphocyte_counts ENSG00000279406.1 Esophagus_Mucosa 1.985e-07
Astle_et_al_2016_Lymphocyte_counts ENSG00000214688.5 Nerve_Tibial 6.957e-09
Astle_et_al_2016_Lymphocyte_counts ENSG00000107738.19 Heart_Atrial_Appendage 2.563e-08
Astle_et_al_2016_Lymphocyte_counts ENSG00000197746.13 Minor_Salivary_Gland 8.975e-07
Astle_et_al_2016_Lymphocyte_counts ENSG00000108219.14 Esophagus_Muscularis 0.001389
Astle_et_al_2016_Lymphocyte_counts ENSG00000138193.15 Skin_Sun_Exposed 0.0005349
Astle_et_al_2016_Lymphocyte_counts ENSG00000268894.6 Artery_Tibial 5.761e-05
Astle_et_al_2016_Lymphocyte_counts ENSG00000108239.8 Esophagus_Mucosa 0.001186
Astle_et_al_2016_Lymphocyte_counts ENSG00000108242.12 Liver 0.000652
Astle_et_al_2016_Lymphocyte_counts ENSG00000233377.1 Colon_Transverse 0.001184
Astle_et_al_2016_Lymphocyte_counts ENSG00000138109.9 Breast_Mammary_Tissue 0.0002565
Astle_et_al_2016_Lymphocyte_counts ENSG00000119969.14 Thyroid 0.002867
Astle_et_al_2016_Lymphocyte_counts ENSG00000107438.8 Adipose_Subcutaneous 0.002194
Astle_et_al_2016_Lymphocyte_counts ENSG00000138115.13 Pituitary 2.073e-05
Astle_et_al_2016_Lymphocyte_counts ENSG00000173124.14 Kidney_Cortex 0.0006099
Astle_et_al_2016_Lymphocyte_counts ENSG00000230338.1 Small_Intestine_Terminal_Ileum 0.003985
Astle_et_al_2016_Lymphocyte_counts ENSG00000225354.1 Esophagus_Mucosa 0.003302
Astle_et_al_2016_Lymphocyte_counts ENSG00000234026.1 Thyroid 0.001392
Astle_et_al_2016_Lymphocyte_counts ENSG00000229417.1 Thyroid 0.003894
Astle_et_al_2016_Lymphocyte_counts ENSG00000095585.16 Thyroid 0.00314
Astle_et_al_2016_Lymphocyte_counts ENSG00000077147.14 Heart_Left_Ventricle 2.946e-05
Astle_et_al_2016_Lymphocyte_counts ENSG00000235677.1 Spleen 0.0001208
Astle_et_al_2016_Lymphocyte_counts ENSG00000187122.16 Small_Intestine_Terminal_Ileum 8.832e-05
Astle_et_al_2016_Lymphocyte_counts ENSG00000165879.8 Esophagus_Mucosa 6.36e-07
Astle_et_al_2016_Lymphocyte_counts ENSG00000171311.12 Spleen 5.393e-05
Astle_et_al_2016_Lymphocyte_counts ENSG00000181274.6 Colon_Sigmoid 8.742e-05
Astle_et_al_2016_Lymphocyte_counts ENSG00000213390.10 Brain_Cerebellar_Hemisphere 9.208e-06
Astle_et_al_2016_Lymphocyte_counts ENSG00000225850.3 Testis 3.105e-05
Astle_et_al_2016_Lymphocyte_counts ENSG00000099194.5 Adipose_Visceral_Omentum 0.002573
Astle_et_al_2016_Lymphocyte_counts ENSG00000055950.16 Esophagus_Gastroesophageal_Junction 0.004254
Astle_et_al_2016_Lymphocyte_counts ENSG00000107815.7 Muscle_Skeletal 0.004374
Astle_et_al_2016_Lymphocyte_counts ENSG00000166275.15 Brain_Nucleus_accumbens_basal_ganglia 0.001478
Astle_et_al_2016_Lymphocyte_counts ENSG00000150594.6 Adipose_Visceral_Omentum 0.004895
Astle_et_al_2016_Lymphocyte_counts ENSG00000108061.11 Skin_Sun_Exposed 0.001958
Astle_et_al_2016_Lymphocyte_counts ENSG00000213247.3 Colon_Transverse 0.004055
Astle_et_al_2016_Lymphocyte_counts ENSG00000043591.5 Muscle_Skeletal 0.003529
Astle_et_al_2016_Lymphocyte_counts ENSG00000196865.4 Skin_Sun_Exposed 0.002242
Astle_et_al_2016_Lymphocyte_counts ENSG00000165816.12 Colon_Transverse 7.555e-08
Astle_et_al_2016_Lymphocyte_counts ENSG00000169129.14 Testis 0.0002146
Astle_et_al_2016_Lymphocyte_counts ENSG00000165813.18 Colon_Transverse 2.595e-08
Astle_et_al_2016_Lymphocyte_counts ENSG00000095627.9 Testis 3.108e-08
Astle_et_al_2016_Lymphocyte_counts ENSG00000234474.2 Testis 0.002318
Astle_et_al_2016_Lymphocyte_counts ENSG00000165672.6 Heart_Atrial_Appendage 4.803e-05
Astle_et_al_2016_Lymphocyte_counts ENSG00000198873.11 Brain_Cortex 0.0002906
Astle_et_al_2016_Lymphocyte_counts ENSG00000242853.3 Artery_Aorta 0.002899
Astle_et_al_2016_Lymphocyte_counts ENSG00000183605.16 Muscle_Skeletal 0.0009922
Astle_et_al_2016_Lymphocyte_counts ENSG00000233334.3 Adipose_Subcutaneous 0.003206
Astle_et_al_2016_Lymphocyte_counts ENSG00000189319.13 Stomach 4.548e-05
Astle_et_al_2016_Lymphocyte_counts ENSG00000278831.1 Skin_Not_Sun_Exposed 0.0002218
Astle_et_al_2016_Lymphocyte_counts ENSG00000176769.9 Brain_Anterior_cingulate_cortex_BA24 0.0005536
Astle_et_al_2016_Lymphocyte_counts ENSG00000151640.12 Uterus 0.004965
Astle_et_al_2016_Lymphocyte_counts ENSG00000233435.2 Nerve_Tibial 0.002948
Astle_et_al_2016_Lymphocyte_counts ENSG00000177951.17 Brain_Hippocampus 1.705e-05
Astle_et_al_2016_Lymphocyte_counts ENSG00000177156.10 Brain_Cerebellar_Hemisphere 0.00424
Astle_et_al_2016_Lymphocyte_counts ENSG00000177963.14 Brain_Hippocampus 1.92e-05
Astle_et_al_2016_Lymphocyte_counts ENSG00000174885.12 Nerve_Tibial 3.551e-05
Astle_et_al_2016_Lymphocyte_counts ENSG00000255026.1 Nerve_Tibial 0.0005776
Astle_et_al_2016_Lymphocyte_counts ENSG00000142082.14 Whole_Blood 7.359e-06
Astle_et_al_2016_Lymphocyte_counts ENSG00000185187.12 Uterus 0.003582
Astle_et_al_2016_Lymphocyte_counts ENSG00000188076.2 Whole_Blood 1.799e-06
Astle_et_al_2016_Lymphocyte_counts ENSG00000184363.9 Brain_Substantia_nigra 0.001289
Astle_et_al_2016_Lymphocyte_counts ENSG00000255237.1 Brain_Cortex 0.0002147
Astle_et_al_2016_Lymphocyte_counts ENSG00000099869.7 Esophagus_Mucosa 0.002712
Astle_et_al_2016_Lymphocyte_counts ENSG00000167244.18 Esophagus_Mucosa 0.002185
Astle_et_al_2016_Lymphocyte_counts ENSG00000167323.11 Esophagus_Gastroesophageal_Junction 4.84e-06
Astle_et_al_2016_Lymphocyte_counts ENSG00000230593.3 Testis 2.974e-05
Astle_et_al_2016_Lymphocyte_counts ENSG00000177105.9 Artery_Tibial 5.054e-06
Astle_et_al_2016_Lymphocyte_counts ENSG00000148985.19 Whole_Blood 4.341e-05
Astle_et_al_2016_Lymphocyte_counts ENSG00000167325.14 Prostate 0.0008234
Astle_et_al_2016_Lymphocyte_counts ENSG00000254480.1 Pituitary 0.0006666
Astle_et_al_2016_Lymphocyte_counts ENSG00000132109.9 Brain_Cerebellar_Hemisphere 0.001208
Astle_et_al_2016_Lymphocyte_counts ENSG00000183251.3 Nerve_Tibial 0.001432
Astle_et_al_2016_Lymphocyte_counts ENSG00000166341.7 Nerve_Tibial 0.002858
Astle_et_al_2016_Lymphocyte_counts ENSG00000254641.1 Esophagus_Muscularis 0.002254
Astle_et_al_2016_Lymphocyte_counts ENSG00000176009.3 Minor_Salivary_Gland 0.002219
Astle_et_al_2016_Lymphocyte_counts ENSG00000246273.6 Colon_Transverse 0.001648
Astle_et_al_2016_Lymphocyte_counts ENSG00000246308.1 Skin_Sun_Exposed 0.0035
Astle_et_al_2016_Lymphocyte_counts ENSG00000129158.10 Lung 0.0002225
Astle_et_al_2016_Lymphocyte_counts ENSG00000166788.9 Liver 7.899e-06
Astle_et_al_2016_Lymphocyte_counts ENSG00000129167.9 Artery_Aorta 5.37e-06
Astle_et_al_2016_Lymphocyte_counts ENSG00000179826.6 Breast_Mammary_Tissue 5.35e-05
Astle_et_al_2016_Lymphocyte_counts ENSG00000176697.18 Skin_Not_Sun_Exposed 0.003244
Astle_et_al_2016_Lymphocyte_counts ENSG00000254627.1 Testis 0.003337
Astle_et_al_2016_Lymphocyte_counts ENSG00000135372.8 Brain_Cerebellar_Hemisphere 0.0008475
Astle_et_al_2016_Lymphocyte_counts ENSG00000135387.20 Heart_Left_Ventricle 0.001835
Astle_et_al_2016_Lymphocyte_counts ENSG00000180720.7 Skin_Not_Sun_Exposed 0.0005696
Astle_et_al_2016_Lymphocyte_counts ENSG00000175224.16 Spleen 0.0007194
Astle_et_al_2016_Lymphocyte_counts ENSG00000175213.2 Esophagus_Muscularis 0.00215
Astle_et_al_2016_Lymphocyte_counts ENSG00000175216.14 Nerve_Tibial 8.578e-07
Astle_et_al_2016_Lymphocyte_counts ENSG00000110492.15 Skin_Not_Sun_Exposed 5.893e-06
Astle_et_al_2016_Lymphocyte_counts ENSG00000247675.6 Spleen 3.405e-06
Astle_et_al_2016_Lymphocyte_counts ENSG00000110497.14 Skin_Not_Sun_Exposed 0.0001203
Astle_et_al_2016_Lymphocyte_counts ENSG00000134569.9 Spleen 5.153e-07
Astle_et_al_2016_Lymphocyte_counts ENSG00000149179.13 Whole_Blood 1.492e-08
Astle_et_al_2016_Lymphocyte_counts ENSG00000110514.19 Heart_Atrial_Appendage 0.0008038
Astle_et_al_2016_Lymphocyte_counts ENSG00000134575.9 Cells_EBV-transformed_lymphocytes 1.313e-07
Astle_et_al_2016_Lymphocyte_counts ENSG00000180423.4 Artery_Tibial 0.0005577
Astle_et_al_2016_Lymphocyte_counts ENSG00000134571.10 Adrenal_Gland 0.001321
Astle_et_al_2016_Lymphocyte_counts ENSG00000110536.13 Skin_Sun_Exposed 1.11e-16
Astle_et_al_2016_Lymphocyte_counts ENSG00000134574.11 Whole_Blood 2.017e-07
Astle_et_al_2016_Lymphocyte_counts ENSG00000025434.18 Brain_Anterior_cingulate_cortex_BA24 3.506e-08
Astle_et_al_2016_Lymphocyte_counts ENSG00000165912.15 Brain_Nucleus_accumbens_basal_ganglia 1.889e-06
Astle_et_al_2016_Lymphocyte_counts ENSG00000256897.1 Heart_Atrial_Appendage 4.919e-08
Astle_et_al_2016_Lymphocyte_counts ENSG00000255520.1 Brain_Cerebellar_Hemisphere 0.003865
Astle_et_al_2016_Lymphocyte_counts ENSG00000172247.3 Pancreas 0.0002364
Astle_et_al_2016_Lymphocyte_counts ENSG00000149187.17 Kidney_Cortex 3.717e-11
Astle_et_al_2016_Lymphocyte_counts ENSG00000165916.8 Brain_Cerebellum 4.044e-05
Astle_et_al_2016_Lymphocyte_counts ENSG00000165915.13 Skin_Not_Sun_Exposed 5.36e-11
Astle_et_al_2016_Lymphocyte_counts ENSG00000256746.5 Lung 6.843e-06
Astle_et_al_2016_Lymphocyte_counts ENSG00000196666.4 Esophagus_Gastroesophageal_Junction 3.706e-06
Astle_et_al_2016_Lymphocyte_counts ENSG00000030066.13 Whole_Blood 1.11e-16
Astle_et_al_2016_Lymphocyte_counts ENSG00000165923.15 Brain_Cortex 5.995e-15
Astle_et_al_2016_Lymphocyte_counts ENSG00000255197.5 Nerve_Tibial 2.601e-10
Astle_et_al_2016_Lymphocyte_counts ENSG00000243802.2 Brain_Cerebellum 7.72e-05
Astle_et_al_2016_Lymphocyte_counts ENSG00000165917.9 Esophagus_Mucosa 2.129e-11
Astle_et_al_2016_Lymphocyte_counts ENSG00000149177.12 Artery_Aorta 4.441e-16
Astle_et_al_2016_Lymphocyte_counts ENSG00000109919.9 Brain_Caudate_basal_ganglia 3.709e-05
Astle_et_al_2016_Lymphocyte_counts ENSG00000109920.12 Muscle_Skeletal 0.003995
Astle_et_al_2016_Lymphocyte_counts ENSG00000213619.9 Cells_Cultured_fibroblasts 0.0001988
Astle_et_al_2016_Lymphocyte_counts ENSG00000086205.16 Brain_Caudate_basal_ganglia 3.436e-08
Astle_et_al_2016_Lymphocyte_counts ENSG00000254832.1 Pituitary 0.0001713
Astle_et_al_2016_Lymphocyte_counts ENSG00000254764.1 Testis 0.0004064
Astle_et_al_2016_Lymphocyte_counts ENSG00000255304.1 Pituitary 0.0001377
Astle_et_al_2016_Lymphocyte_counts ENSG00000265973.1 Brain_Caudate_basal_ganglia 0.0006085
Astle_et_al_2016_Lymphocyte_counts ENSG00000226268.3 Muscle_Skeletal 0.000552
Astle_et_al_2016_Lymphocyte_counts ENSG00000254800.2 Brain_Nucleus_accumbens_basal_ganglia 0.0003351
Astle_et_al_2016_Lymphocyte_counts ENSG00000255199.2 Testis 0.0003899
Astle_et_al_2016_Lymphocyte_counts ENSG00000123447.6 Testis 0.003806
Astle_et_al_2016_Lymphocyte_counts ENSG00000214883.4 Testis 0.004951
Astle_et_al_2016_Lymphocyte_counts ENSG00000255111.1 Testis 2.166e-06
Astle_et_al_2016_Lymphocyte_counts ENSG00000255134.1 Testis 0.0001286
Astle_et_al_2016_Lymphocyte_counts ENSG00000166793.10 Small_Intestine_Terminal_Ileum 0.003889
Astle_et_al_2016_Lymphocyte_counts ENSG00000254602.1 Artery_Aorta 0.004257
Astle_et_al_2016_Lymphocyte_counts ENSG00000255303.1 Skin_Sun_Exposed 0.003942
Astle_et_al_2016_Lymphocyte_counts ENSG00000233436.7 Brain_Cerebellar_Hemisphere 0.003297
Astle_et_al_2016_Lymphocyte_counts ENSG00000269570.2 Cells_Cultured_fibroblasts 0.00458
Astle_et_al_2016_Lymphocyte_counts ENSG00000156738.17 Skin_Not_Sun_Exposed 0.0005237
Astle_et_al_2016_Lymphocyte_counts ENSG00000071203.9 Thyroid 7e-05
Astle_et_al_2016_Lymphocyte_counts ENSG00000162194.12 Pituitary 0.001629
Astle_et_al_2016_Lymphocyte_counts ENSG00000149541.9 Thyroid 0.00191
Astle_et_al_2016_Lymphocyte_counts ENSG00000162191.13 Muscle_Skeletal 0.002863
Astle_et_al_2016_Lymphocyte_counts ENSG00000204922.4 Uterus 0.001706
Astle_et_al_2016_Lymphocyte_counts ENSG00000185085.2 Lung 0.002231
Astle_et_al_2016_Lymphocyte_counts ENSG00000256940.1 Artery_Aorta 0.001993
Astle_et_al_2016_Lymphocyte_counts ENSG00000149782.11 Whole_Blood 0.002014
Astle_et_al_2016_Lymphocyte_counts ENSG00000173457.10 Pancreas 0.001586
Astle_et_al_2016_Lymphocyte_counts ENSG00000173486.12 Muscle_Skeletal 0.004963
Astle_et_al_2016_Lymphocyte_counts ENSG00000133315.10 Whole_Blood 0.003871
Astle_et_al_2016_Lymphocyte_counts ENSG00000168071.21 Heart_Left_Ventricle 0.00383
Astle_et_al_2016_Lymphocyte_counts ENSG00000168439.16 Breast_Mammary_Tissue 0.002936
Astle_et_al_2016_Lymphocyte_counts ENSG00000168066.20 Brain_Hippocampus 0.001888
Astle_et_al_2016_Lymphocyte_counts ENSG00000133895.14 Brain_Caudate_basal_ganglia 0.002487
Astle_et_al_2016_Lymphocyte_counts ENSG00000269038.1 Testis 0.002067
Astle_et_al_2016_Lymphocyte_counts ENSG00000168056.15 Skin_Not_Sun_Exposed 0.001824
Astle_et_al_2016_Lymphocyte_counts ENSG00000176973.7 Nerve_Tibial 0.0031
Astle_et_al_2016_Lymphocyte_counts ENSG00000172638.12 Brain_Substantia_nigra 0.003287
Astle_et_al_2016_Lymphocyte_counts ENSG00000175467.14 Muscle_Skeletal 0.0008591
Astle_et_al_2016_Lymphocyte_counts ENSG00000173442.12 Whole_Blood 0.002656
Astle_et_al_2016_Lymphocyte_counts ENSG00000260233.3 Brain_Cerebellum 0.001096
Astle_et_al_2016_Lymphocyte_counts ENSG00000175376.8 Stomach 8.444e-05
Astle_et_al_2016_Lymphocyte_counts ENSG00000175334.7 Cells_Cultured_fibroblasts 2.239e-05
Astle_et_al_2016_Lymphocyte_counts ENSG00000175315.2 Pancreas 0.0003348
Astle_et_al_2016_Lymphocyte_counts ENSG00000174165.7 Brain_Hypothalamus 0.002514
Astle_et_al_2016_Lymphocyte_counts ENSG00000173992.8 Esophagus_Muscularis 0.0006229
Astle_et_al_2016_Lymphocyte_counts ENSG00000175550.7 Esophagus_Mucosa 0.000848
Astle_et_al_2016_Lymphocyte_counts ENSG00000254986.7 Esophagus_Muscularis 0.001721
Astle_et_al_2016_Lymphocyte_counts ENSG00000175592.8 Skin_Sun_Exposed 0.002702
Astle_et_al_2016_Lymphocyte_counts ENSG00000255517.6 Vagina 0.003401
Astle_et_al_2016_Lymphocyte_counts ENSG00000173120.14 Pancreas 0.0002177
Astle_et_al_2016_Lymphocyte_counts ENSG00000173898.11 Adipose_Subcutaneous 0.0005162
Astle_et_al_2016_Lymphocyte_counts ENSG00000174483.19 Brain_Nucleus_accumbens_basal_ganglia 0.004928
Astle_et_al_2016_Lymphocyte_counts ENSG00000174080.10 Liver 0.004561
Astle_et_al_2016_Lymphocyte_counts ENSG00000174516.14 Nerve_Tibial 0.002072
Astle_et_al_2016_Lymphocyte_counts ENSG00000239306.4 Pancreas 0.0003853
Astle_et_al_2016_Lymphocyte_counts ENSG00000213409.4 Brain_Cerebellar_Hemisphere 0.00166
Astle_et_al_2016_Lymphocyte_counts ENSG00000254883.1 Nerve_Tibial 0.002491
Astle_et_al_2016_Lymphocyte_counts ENSG00000162341.16 Brain_Cerebellar_Hemisphere 0.003303
Astle_et_al_2016_Lymphocyte_counts ENSG00000261070.1 Esophagus_Gastroesophageal_Junction 0.003148
Astle_et_al_2016_Lymphocyte_counts ENSG00000131626.16 Whole_Blood 0.001322
Astle_et_al_2016_Lymphocyte_counts ENSG00000254484.1 Skin_Not_Sun_Exposed 0.001156
Astle_et_al_2016_Lymphocyte_counts ENSG00000175591.11 Spleen 0.004024
Astle_et_al_2016_Lymphocyte_counts ENSG00000254471.1 Testis 0.0007853
Astle_et_al_2016_Lymphocyte_counts ENSG00000280379.1 Adrenal_Gland 0.001652
Astle_et_al_2016_Lymphocyte_counts ENSG00000110218.8 Small_Intestine_Terminal_Ileum 0.0001813
Astle_et_al_2016_Lymphocyte_counts ENSG00000250390.2 Testis 0.002355
Astle_et_al_2016_Lymphocyte_counts ENSG00000248027.1 Testis 0.000434
Astle_et_al_2016_Lymphocyte_counts ENSG00000170647.3 Pancreas 0.002966
Astle_et_al_2016_Lymphocyte_counts ENSG00000165895.17 Colon_Sigmoid 0.0006874
Astle_et_al_2016_Lymphocyte_counts ENSG00000150750.7 Breast_Mammary_Tissue 0.003145
Astle_et_al_2016_Lymphocyte_counts ENSG00000110777.11 Esophagus_Gastroesophageal_Junction 0.004785
Astle_et_al_2016_Lymphocyte_counts ENSG00000150782.11 Muscle_Skeletal 0.003606
Astle_et_al_2016_Lymphocyte_counts ENSG00000137747.15 Whole_Blood 0.00382
Astle_et_al_2016_Lymphocyte_counts ENSG00000110395.6 Muscle_Skeletal 3.551e-06
Astle_et_al_2016_Lymphocyte_counts ENSG00000248712.7 Brain_Nucleus_accumbens_basal_ganglia 2.195e-07
Astle_et_al_2016_Lymphocyte_counts ENSG00000160703.15 Artery_Aorta 6.825e-05
Astle_et_al_2016_Lymphocyte_counts ENSG00000172269.18 Thyroid 0.0002719
Astle_et_al_2016_Lymphocyte_counts ENSG00000172350.9 Skin_Not_Sun_Exposed 1.713e-07
Astle_et_al_2016_Lymphocyte_counts ENSG00000172367.15 Spleen 3.386e-06
Astle_et_al_2016_Lymphocyte_counts ENSG00000172375.12 Whole_Blood 9.147e-06
Astle_et_al_2016_Lymphocyte_counts ENSG00000076706.16 Cells_Cultured_fibroblasts 0.0003381
Astle_et_al_2016_Lymphocyte_counts ENSG00000172273.12 Nerve_Tibial 5.136e-07
Astle_et_al_2016_Lymphocyte_counts ENSG00000188486.3 Cells_Cultured_fibroblasts 0.001551
Astle_et_al_2016_Lymphocyte_counts ENSG00000154127.9 Nerve_Tibial 1.445e-28
Astle_et_al_2016_Lymphocyte_counts ENSG00000280832.1 Testis 0.0001286
Astle_et_al_2016_Lymphocyte_counts ENSG00000110080.18 Brain_Amygdala 0.000236
Astle_et_al_2016_Lymphocyte_counts ENSG00000151702.16 Cells_Cultured_fibroblasts 0.001257
Astle_et_al_2016_Lymphocyte_counts ENSG00000134954.14 Cells_Cultured_fibroblasts 1.343e-10
Astle_et_al_2016_Lymphocyte_counts ENSG00000171840.11 Adrenal_Gland 7.18e-06
Astle_et_al_2016_Lymphocyte_counts ENSG00000256020.1 Testis 0.001887
Astle_et_al_2016_Lymphocyte_counts ENSG00000256164.1 Pituitary 0.0006234
Astle_et_al_2016_Lymphocyte_counts ENSG00000255920.1 Pituitary 0.003422
Astle_et_al_2016_Lymphocyte_counts ENSG00000078237.6 Adrenal_Gland 0.004103
Astle_et_al_2016_Lymphocyte_counts ENSG00000008323.15 Colon_Transverse 0.002845
Astle_et_al_2016_Lymphocyte_counts ENSG00000139193.3 Brain_Anterior_cingulate_cortex_BA24 5.357e-05
Astle_et_al_2016_Lymphocyte_counts ENSG00000111321.10 Colon_Sigmoid 3.013e-32
Astle_et_al_2016_Lymphocyte_counts ENSG00000256433.2 Brain_Amygdala 1.452e-54
Astle_et_al_2016_Lymphocyte_counts ENSG00000067182.7 Cells_Cultured_fibroblasts 2.851e-10
Astle_et_al_2016_Lymphocyte_counts ENSG00000111644.7 Nerve_Tibial 0.001061
Astle_et_al_2016_Lymphocyte_counts ENSG00000111319.12 Artery_Coronary 1.092e-06
Astle_et_al_2016_Lymphocyte_counts ENSG00000184574.9 Artery_Coronary 0.003585
Astle_et_al_2016_Lymphocyte_counts ENSG00000111639.7 Brain_Cortex 2.853e-13
Astle_et_al_2016_Lymphocyte_counts ENSG00000126746.17 Pituitary 8.18e-06
Astle_et_al_2016_Lymphocyte_counts ENSG00000166535.19 Heart_Left_Ventricle 1.845e-05
Astle_et_al_2016_Lymphocyte_counts ENSG00000166532.15 Esophagus_Mucosa 0.001953
Astle_et_al_2016_Lymphocyte_counts ENSG00000256673.1 Cells_EBV-transformed_lymphocytes 8.168e-07
Astle_et_al_2016_Lymphocyte_counts ENSG00000110852.4 Muscle_Skeletal 2.22e-16
Astle_et_al_2016_Lymphocyte_counts ENSG00000260423.1 Uterus 7.09e-10
Astle_et_al_2016_Lymphocyte_counts ENSG00000233719.4 Small_Intestine_Terminal_Ileum 3.708e-14
Astle_et_al_2016_Lymphocyte_counts ENSG00000214826.5 Vagina 1.486e-05
Astle_et_al_2016_Lymphocyte_counts ENSG00000111796.3 Cells_EBV-transformed_lymphocytes 5.08e-08
Astle_et_al_2016_Lymphocyte_counts ENSG00000256594.7 Brain_Substantia_nigra 2.22e-16
Astle_et_al_2016_Lymphocyte_counts ENSG00000256582.1 Small_Intestine_Terminal_Ileum 4.83e-53
Astle_et_al_2016_Lymphocyte_counts ENSG00000150045.11 Thyroid 1.11e-16
Astle_et_al_2016_Lymphocyte_counts ENSG00000278635.1 Colon_Transverse 1.477e-07
Astle_et_al_2016_Lymphocyte_counts ENSG00000069493.14 Nerve_Tibial 2.413e-09
Astle_et_al_2016_Lymphocyte_counts ENSG00000255753.1 Breast_Mammary_Tissue 0.002078
Astle_et_al_2016_Lymphocyte_counts ENSG00000214776.10 Kidney_Cortex 4.585e-07
Astle_et_al_2016_Lymphocyte_counts ENSG00000110848.8 Testis 6.922e-54
Astle_et_al_2016_Lymphocyte_counts ENSG00000257027.1 Artery_Coronary 6.661e-16
Astle_et_al_2016_Lymphocyte_counts ENSG00000183542.5 Brain_Frontal_Cortex_BA9 0.0005013
Astle_et_al_2016_Lymphocyte_counts ENSG00000256975.1 Testis 5.575e-06
Astle_et_al_2016_Lymphocyte_counts ENSG00000256442.1 Testis 0.0006885
Astle_et_al_2016_Lymphocyte_counts ENSG00000184293.7 Uterus 4.26e-60
Astle_et_al_2016_Lymphocyte_counts ENSG00000213809.8 Skin_Sun_Exposed 0.0002302
Astle_et_al_2016_Lymphocyte_counts ENSG00000188393.8 Skin_Not_Sun_Exposed 8.148e-07
Astle_et_al_2016_Lymphocyte_counts ENSG00000205810.8 Lung 0.0004627
Astle_et_al_2016_Lymphocyte_counts ENSG00000134545.13 Lung 0.003042
Astle_et_al_2016_Lymphocyte_counts ENSG00000111269.2 Artery_Tibial 3.723e-08
Astle_et_al_2016_Lymphocyte_counts ENSG00000111266.8 Brain_Anterior_cingulate_cortex_BA24 0.0001024
Astle_et_al_2016_Lymphocyte_counts ENSG00000275963.1 Esophagus_Muscularis 8.911e-13
Astle_et_al_2016_Lymphocyte_counts ENSG00000255670.1 Skin_Sun_Exposed 0.0007829
Astle_et_al_2016_Lymphocyte_counts ENSG00000111276.10 Esophagus_Mucosa 1.684e-05
Astle_et_al_2016_Lymphocyte_counts ENSG00000178878.12 Cells_Cultured_fibroblasts 2.665e-14
Astle_et_al_2016_Lymphocyte_counts ENSG00000256658.1 Testis 2.294e-15
Astle_et_al_2016_Lymphocyte_counts ENSG00000172572.6 Cells_Cultured_fibroblasts 0.001328
Astle_et_al_2016_Lymphocyte_counts ENSG00000256894.1 Thyroid 0.001037
Astle_et_al_2016_Lymphocyte_counts ENSG00000123095.5 Thyroid 0.0001816
Astle_et_al_2016_Lymphocyte_counts ENSG00000258794.3 Thyroid 0.002394
Astle_et_al_2016_Lymphocyte_counts ENSG00000255652.3 Spleen 0.001028
Astle_et_al_2016_Lymphocyte_counts ENSG00000061273.17 Artery_Aorta 3.267e-05
Astle_et_al_2016_Lymphocyte_counts ENSG00000111405.8 Brain_Frontal_Cortex_BA9 0.001622
Astle_et_al_2016_Lymphocyte_counts ENSG00000274737.1 Whole_Blood 1.048e-09
Astle_et_al_2016_Lymphocyte_counts ENSG00000111424.10 Nerve_Tibial 0.0002556
Astle_et_al_2016_Lymphocyte_counts ENSG00000268069.2 Artery_Coronary 0.001668
Astle_et_al_2016_Lymphocyte_counts ENSG00000134291.11 Whole_Blood 0.004018
Astle_et_al_2016_Lymphocyte_counts ENSG00000278385.1 Cells_Cultured_fibroblasts 0.0003681
Astle_et_al_2016_Lymphocyte_counts ENSG00000279840.1 Testis 9.818e-05
Astle_et_al_2016_Lymphocyte_counts ENSG00000257955.1 Testis 0.003286
Astle_et_al_2016_Lymphocyte_counts ENSG00000129315.10 Muscle_Skeletal 5.213e-06
Astle_et_al_2016_Lymphocyte_counts ENSG00000139620.12 Muscle_Skeletal 5.85e-05
Astle_et_al_2016_Lymphocyte_counts ENSG00000224709.1 Testis 0.0008654
Astle_et_al_2016_Lymphocyte_counts ENSG00000183283.15 Pituitary 0.00267
Astle_et_al_2016_Lymphocyte_counts ENSG00000110934.10 Lung 0.001368
Astle_et_al_2016_Lymphocyte_counts ENSG00000139629.15 Colon_Sigmoid 0.001963
Astle_et_al_2016_Lymphocyte_counts ENSG00000198353.7 Spleen 0.003185
Astle_et_al_2016_Lymphocyte_counts ENSG00000197757.7 Spleen 0.002013
Astle_et_al_2016_Lymphocyte_counts ENSG00000250654.7 Thyroid 0.0008987
Astle_et_al_2016_Lymphocyte_counts ENSG00000172789.3 Esophagus_Gastroesophageal_Junction 0.004066
Astle_et_al_2016_Lymphocyte_counts ENSG00000249388.1 Adipose_Visceral_Omentum 0.0006399
Astle_et_al_2016_Lymphocyte_counts ENSG00000248265.1 Testis 0.004743
Astle_et_al_2016_Lymphocyte_counts ENSG00000273890.1 Testis 0.0008344
Astle_et_al_2016_Lymphocyte_counts ENSG00000110944.8 Small_Intestine_Terminal_Ileum 0.003252
Astle_et_al_2016_Lymphocyte_counts ENSG00000111540.15 Heart_Left_Ventricle 0.00108
Astle_et_al_2016_Lymphocyte_counts ENSG00000257727.5 Lung 0.004382
Astle_et_al_2016_Lymphocyte_counts ENSG00000237493.3 Testis 0.001882
Astle_et_al_2016_Lymphocyte_counts ENSG00000198056.13 Ovary 0.0005574
Astle_et_al_2016_Lymphocyte_counts ENSG00000062485.18 Brain_Cerebellum 0.004438
Astle_et_al_2016_Lymphocyte_counts ENSG00000135473.14 Brain_Cerebellum 0.003697
Astle_et_al_2016_Lymphocyte_counts ENSG00000197728.9 Lung 0.002655
Astle_et_al_2016_Lymphocyte_counts ENSG00000257740.1 Brain_Putamen_basal_ganglia 0.003048
Astle_et_al_2016_Lymphocyte_counts ENSG00000257303.1 Brain_Substantia_nigra 0.00494
Astle_et_al_2016_Lymphocyte_counts ENSG00000182199.10 Brain_Cortex 0.001809
Astle_et_al_2016_Lymphocyte_counts ENSG00000178498.15 Lung 0.0001994
Astle_et_al_2016_Lymphocyte_counts ENSG00000182379.9 Cells_EBV-transformed_lymphocytes 0.001248
Astle_et_al_2016_Lymphocyte_counts ENSG00000139266.5 Skin_Not_Sun_Exposed 0.0003142
Astle_et_al_2016_Lymphocyte_counts ENSG00000135452.9 Adipose_Visceral_Omentum 0.0002023
Astle_et_al_2016_Lymphocyte_counts ENSG00000166987.14 Brain_Anterior_cingulate_cortex_BA24 0.003476
Astle_et_al_2016_Lymphocyte_counts ENSG00000135506.15 Muscle_Skeletal 0.0004465
Astle_et_al_2016_Lymphocyte_counts ENSG00000123297.17 Ovary 0.001096
Astle_et_al_2016_Lymphocyte_counts ENSG00000270039.1 Brain_Spinal_cord_cervical_c-1 0.001046
Astle_et_al_2016_Lymphocyte_counts ENSG00000111012.9 Nerve_Tibial 0.0008096
Astle_et_al_2016_Lymphocyte_counts ENSG00000135502.17 Heart_Atrial_Appendage 8.096e-05
Astle_et_al_2016_Lymphocyte_counts ENSG00000255737.2 Brain_Amygdala 0.0006343
Astle_et_al_2016_Lymphocyte_counts ENSG00000135446.16 Breast_Mammary_Tissue 0.0005522
Astle_et_al_2016_Lymphocyte_counts ENSG00000123427.16 Brain_Hippocampus 0.0007119
Astle_et_al_2016_Lymphocyte_counts ENSG00000135407.10 Skin_Sun_Exposed 0.002245
Astle_et_al_2016_Lymphocyte_counts ENSG00000037897.16 Thyroid 0.0008739
Astle_et_al_2016_Lymphocyte_counts ENSG00000118600.11 Lung 0.004886
Astle_et_al_2016_Lymphocyte_counts ENSG00000255970.1 Muscle_Skeletal 9.604e-05
Astle_et_al_2016_Lymphocyte_counts ENSG00000135679.22 Brain_Substantia_nigra 0.002515
Astle_et_al_2016_Lymphocyte_counts ENSG00000256678.1 Adrenal_Gland 0.0006121
Astle_et_al_2016_Lymphocyte_counts ENSG00000067715.13 Artery_Tibial 0.001876
Astle_et_al_2016_Lymphocyte_counts ENSG00000111046.3 Adipose_Visceral_Omentum 0.003114
Astle_et_al_2016_Lymphocyte_counts ENSG00000139220.16 Minor_Salivary_Gland 0.004271
Astle_et_al_2016_Lymphocyte_counts ENSG00000270344.2 Spleen 2.419e-06
Astle_et_al_2016_Lymphocyte_counts ENSG00000139323.13 Adipose_Visceral_Omentum 2.991e-08
Astle_et_al_2016_Lymphocyte_counts ENSG00000258302.2 Brain_Cortex 1.188e-06
Astle_et_al_2016_Lymphocyte_counts ENSG00000257594.3 Lung 2.885e-07
Astle_et_al_2016_Lymphocyte_counts ENSG00000177889.9 Esophagus_Mucosa 0.001444
Astle_et_al_2016_Lymphocyte_counts ENSG00000173588.14 Breast_Mammary_Tissue 0.0006887
Astle_et_al_2016_Lymphocyte_counts ENSG00000180263.13 Lung 0.000278
Astle_et_al_2016_Lymphocyte_counts ENSG00000111142.13 Artery_Tibial 0.002961
Astle_et_al_2016_Lymphocyte_counts ENSG00000166211.7 Spleen 0.004603
Astle_et_al_2016_Lymphocyte_counts ENSG00000120832.9 Nerve_Tibial 0.002211
Astle_et_al_2016_Lymphocyte_counts ENSG00000111237.18 Skin_Not_Sun_Exposed 0.0009766
Astle_et_al_2016_Lymphocyte_counts ENSG00000111231.8 Adipose_Visceral_Omentum 0.002148
Astle_et_al_2016_Lymphocyte_counts ENSG00000173093.12 Heart_Left_Ventricle 6.039e-06
Astle_et_al_2016_Lymphocyte_counts ENSG00000111245.14 Heart_Atrial_Appendage 6.046e-29
Astle_et_al_2016_Lymphocyte_counts ENSG00000185847.7 Esophagus_Mucosa 1.938e-30
Astle_et_al_2016_Lymphocyte_counts ENSG00000258099.1 Liver 1.11e-16
Astle_et_al_2016_Lymphocyte_counts ENSG00000258240.5 Testis 3.288e-30
Astle_et_al_2016_Lymphocyte_counts ENSG00000198324.13 Whole_Blood 4.229e-33
Astle_et_al_2016_Lymphocyte_counts ENSG00000257595.2 Heart_Atrial_Appendage 9.96e-36
Astle_et_al_2016_Lymphocyte_counts ENSG00000111249.13 Muscle_Skeletal 6.966e-31
Astle_et_al_2016_Lymphocyte_counts ENSG00000111271.14 Testis 1.734e-37
Astle_et_al_2016_Lymphocyte_counts ENSG00000111275.12 Skin_Not_Sun_Exposed 6.015e-37
Astle_et_al_2016_Lymphocyte_counts ENSG00000111252.10 Pancreas 1.698e-31
Astle_et_al_2016_Lymphocyte_counts ENSG00000226469.1 Brain_Hypothalamus 2.44e-23
Astle_et_al_2016_Lymphocyte_counts ENSG00000204842.14 Adrenal_Gland 6.672e-41
Astle_et_al_2016_Lymphocyte_counts ENSG00000111300.9 Cells_Cultured_fibroblasts 3.149e-31
Astle_et_al_2016_Lymphocyte_counts ENSG00000135148.11 Lung 1.11e-16
Astle_et_al_2016_Lymphocyte_counts ENSG00000234608.7 Artery_Aorta 1.46e-30
Astle_et_al_2016_Lymphocyte_counts ENSG00000198270.12 Ovary 1.11e-16
Astle_et_al_2016_Lymphocyte_counts ENSG00000089022.13 Muscle_Skeletal 1.11e-16
Astle_et_al_2016_Lymphocyte_counts ENSG00000089234.15 Testis 1.353e-24
Astle_et_al_2016_Lymphocyte_counts ENSG00000173064.12 Brain_Cerebellum 3.603e-27
Astle_et_al_2016_Lymphocyte_counts ENSG00000179295.17 Muscle_Skeletal 1.3e-20
Astle_et_al_2016_Lymphocyte_counts ENSG00000089248.6 Skin_Sun_Exposed 3.331e-16
Astle_et_al_2016_Lymphocyte_counts ENSG00000089127.12 Cells_EBV-transformed_lymphocytes 0.002279
Astle_et_al_2016_Lymphocyte_counts ENSG00000111335.12 Brain_Cerebellar_Hemisphere 0.002773
Astle_et_al_2016_Lymphocyte_counts ENSG00000111331.12 Colon_Transverse 0.0005593
Astle_et_al_2016_Lymphocyte_counts ENSG00000135144.7 Brain_Cerebellum 0.000518
Astle_et_al_2016_Lymphocyte_counts ENSG00000111412.5 Esophagus_Mucosa 0.004689
Astle_et_al_2016_Lymphocyte_counts ENSG00000174989.12 Brain_Cerebellar_Hemisphere 0.00276
Astle_et_al_2016_Lymphocyte_counts ENSG00000088992.17 Whole_Blood 0.004252
Astle_et_al_2016_Lymphocyte_counts ENSG00000277840.1 Artery_Tibial 0.001457
Astle_et_al_2016_Lymphocyte_counts ENSG00000274554.1 Cells_Cultured_fibroblasts 0.003553
Astle_et_al_2016_Lymphocyte_counts ENSG00000257279.1 Cells_Cultured_fibroblasts 0.0008856
Astle_et_al_2016_Lymphocyte_counts ENSG00000089163.4 Stomach 0.001397
Astle_et_al_2016_Lymphocyte_counts ENSG00000200795.1 Testis 0.0001099
Astle_et_al_2016_Lymphocyte_counts ENSG00000123009.4 Testis 0.002155
Astle_et_al_2016_Lymphocyte_counts ENSG00000139725.7 Heart_Left_Ventricle 0.004791
Astle_et_al_2016_Lymphocyte_counts ENSG00000257097.1 Thyroid 0.002348
Astle_et_al_2016_Lymphocyte_counts ENSG00000184445.11 Testis 0.001275
Astle_et_al_2016_Lymphocyte_counts ENSG00000130779.19 Esophagus_Muscularis 0.00193
Astle_et_al_2016_Lymphocyte_counts ENSG00000274191.1 Brain_Cortex 0.001143
Astle_et_al_2016_Lymphocyte_counts ENSG00000033030.13 Adipose_Visceral_Omentum 0.0006491
Astle_et_al_2016_Lymphocyte_counts ENSG00000111011.17 Muscle_Skeletal 0.0003764
Astle_et_al_2016_Lymphocyte_counts ENSG00000111325.16 Colon_Transverse 2.518e-09
Astle_et_al_2016_Lymphocyte_counts ENSG00000182196.13 Adipose_Visceral_Omentum 6.218e-09
Astle_et_al_2016_Lymphocyte_counts ENSG00000130783.13 Brain_Cerebellar_Hemisphere 0.0001587
Astle_et_al_2016_Lymphocyte_counts ENSG00000235423.8 Brain_Substantia_nigra 1.714e-09
Astle_et_al_2016_Lymphocyte_counts ENSG00000280120.1 Spleen 6.059e-09
Astle_et_al_2016_Lymphocyte_counts ENSG00000150977.10 Brain_Cortex 3.279e-05
Astle_et_al_2016_Lymphocyte_counts ENSG00000184209.14 Whole_Blood 2.106e-05
Astle_et_al_2016_Lymphocyte_counts ENSG00000206897.1 Testis 0.002795
Astle_et_al_2016_Lymphocyte_counts ENSG00000130921.7 Stomach 3.416e-09
Astle_et_al_2016_Lymphocyte_counts ENSG00000139697.13 Brain_Putamen_basal_ganglia 3.962e-10
Astle_et_al_2016_Lymphocyte_counts ENSG00000090975.12 Lung 9.041e-09
Astle_et_al_2016_Lymphocyte_counts ENSG00000150967.17 Stomach 7.997e-09
Astle_et_al_2016_Lymphocyte_counts ENSG00000278861.1 Lung 1.587e-07
Astle_et_al_2016_Lymphocyte_counts ENSG00000051825.14 Spleen 1.656e-09
Astle_et_al_2016_Lymphocyte_counts ENSG00000197653.15 Esophagus_Gastroesophageal_Junction 2.604e-07
Astle_et_al_2016_Lymphocyte_counts ENSG00000183955.12 Brain_Anterior_cingulate_cortex_BA24 1.458e-11
Astle_et_al_2016_Lymphocyte_counts ENSG00000111328.6 Brain_Caudate_basal_ganglia 6.291e-10
Astle_et_al_2016_Lymphocyte_counts ENSG00000278112.1 Adipose_Visceral_Omentum 9.143e-06
Astle_et_al_2016_Lymphocyte_counts ENSG00000270048.1 Heart_Atrial_Appendage 6.971e-08
Astle_et_al_2016_Lymphocyte_counts ENSG00000274427.1 Esophagus_Muscularis 1.413e-05
Astle_et_al_2016_Lymphocyte_counts ENSG00000270095.1 Adipose_Subcutaneous 2.098e-08
Astle_et_al_2016_Lymphocyte_counts ENSG00000086598.10 Testis 8.036e-07
Astle_et_al_2016_Lymphocyte_counts ENSG00000188026.12 Heart_Atrial_Appendage 8.867e-05
Astle_et_al_2016_Lymphocyte_counts ENSG00000179195.15 Prostate 9.007e-08
Astle_et_al_2016_Lymphocyte_counts ENSG00000111358.13 Brain_Spinal_cord_cervical_c-1 9.772e-09
Astle_et_al_2016_Lymphocyte_counts ENSG00000279953.1 Muscle_Skeletal 0.0005899
Astle_et_al_2016_Lymphocyte_counts ENSG00000111361.12 Heart_Atrial_Appendage 6.018e-08
Astle_et_al_2016_Lymphocyte_counts ENSG00000247373.3 Prostate 8.469e-05
Astle_et_al_2016_Lymphocyte_counts ENSG00000270028.1 Whole_Blood 5.428e-08
Astle_et_al_2016_Lymphocyte_counts ENSG00000185344.13 Stomach 4.585e-05
Astle_et_al_2016_Lymphocyte_counts ENSG00000119242.8 Muscle_Skeletal 4.415e-08
Astle_et_al_2016_Lymphocyte_counts ENSG00000111364.15 Muscle_Skeletal 0.004514
Astle_et_al_2016_Lymphocyte_counts ENSG00000250091.2 Stomach 4.054e-08
Astle_et_al_2016_Lymphocyte_counts ENSG00000239215.1 Testis 1.583e-05
Astle_et_al_2016_Lymphocyte_counts ENSG00000280300.1 Nerve_Tibial 0.0008288
Astle_et_al_2016_Lymphocyte_counts ENSG00000178882.14 Brain_Cortex 0.002213
Astle_et_al_2016_Lymphocyte_counts ENSG00000270130.1 Adipose_Subcutaneous 2.577e-08
Astle_et_al_2016_Lymphocyte_counts ENSG00000269938.1 Spleen 3.37e-08
Astle_et_al_2016_Lymphocyte_counts ENSG00000275389.1 Adipose_Visceral_Omentum 5.816e-08
Astle_et_al_2016_Lymphocyte_counts ENSG00000269997.1 Thyroid 3.851e-08
Astle_et_al_2016_Lymphocyte_counts ENSG00000270061.1 Lung 1.115e-07
Astle_et_al_2016_Lymphocyte_counts ENSG00000127863.15 Thyroid 0.001015
Astle_et_al_2016_Lymphocyte_counts ENSG00000207051.1 Adipose_Subcutaneous 0.00337
Astle_et_al_2016_Lymphocyte_counts ENSG00000133121.20 Skin_Sun_Exposed 0.0004591
Astle_et_al_2016_Lymphocyte_counts ENSG00000236581.8 Skin_Sun_Exposed 0.004933
Astle_et_al_2016_Lymphocyte_counts ENSG00000133103.16 Testis 0.001276
Astle_et_al_2016_Lymphocyte_counts ENSG00000102738.7 Skin_Sun_Exposed 1.831e-08
Astle_et_al_2016_Lymphocyte_counts ENSG00000229456.1 Pituitary 7.038e-09
Astle_et_al_2016_Lymphocyte_counts ENSG00000150907.7 Brain_Cerebellar_Hemisphere 4.996e-08
Astle_et_al_2016_Lymphocyte_counts ENSG00000165572.7 Colon_Sigmoid 0.0001576
Astle_et_al_2016_Lymphocyte_counts ENSG00000102743.14 Breast_Mammary_Tissue 1.229e-06
Astle_et_al_2016_Lymphocyte_counts ENSG00000207652.1 Cells_Cultured_fibroblasts 0.0001004
Astle_et_al_2016_Lymphocyte_counts ENSG00000168852.12 Esophagus_Mucosa 7.17e-07
Astle_et_al_2016_Lymphocyte_counts ENSG00000176268.5 Adrenal_Gland 4.564e-05
Astle_et_al_2016_Lymphocyte_counts ENSG00000120688.8 Brain_Cerebellum 0.0001246
Astle_et_al_2016_Lymphocyte_counts ENSG00000237263.1 Thyroid 0.002508
Astle_et_al_2016_Lymphocyte_counts ENSG00000120658.13 Lung 0.003517
Astle_et_al_2016_Lymphocyte_counts ENSG00000278937.1 Liver 0.00037
Astle_et_al_2016_Lymphocyte_counts ENSG00000136167.13 Whole_Blood 0.001147
Astle_et_al_2016_Lymphocyte_counts ENSG00000136156.12 Cells_EBV-transformed_lymphocytes 6.312e-05
Astle_et_al_2016_Lymphocyte_counts ENSG00000139687.13 Pancreas 1.996e-05
Astle_et_al_2016_Lymphocyte_counts ENSG00000136161.12 Artery_Aorta 0.001195
Astle_et_al_2016_Lymphocyte_counts ENSG00000277684.1 Adipose_Visceral_Omentum 1.408e-05
Astle_et_al_2016_Lymphocyte_counts ENSG00000231473.2 Testis 1.248e-05
Astle_et_al_2016_Lymphocyte_counts ENSG00000238086.5 Cells_EBV-transformed_lymphocytes 2.78e-05
Astle_et_al_2016_Lymphocyte_counts ENSG00000233610.1 Cells_EBV-transformed_lymphocytes 9.819e-06
Astle_et_al_2016_Lymphocyte_counts ENSG00000152207.7 Thyroid 0.0004115
Astle_et_al_2016_Lymphocyte_counts ENSG00000102539.5 Testis 0.004302
Astle_et_al_2016_Lymphocyte_counts ENSG00000274270.1 Cells_Cultured_fibroblasts 2.887e-07
Astle_et_al_2016_Lymphocyte_counts ENSG00000123179.13 Brain_Hypothalamus 0.003907
Astle_et_al_2016_Lymphocyte_counts ENSG00000181358.3 Testis 6.179e-08
Astle_et_al_2016_Lymphocyte_counts ENSG00000186047.9 Adipose_Subcutaneous 0.004142
Astle_et_al_2016_Lymphocyte_counts ENSG00000237152.3 Brain_Hippocampus 5.234e-06
Astle_et_al_2016_Lymphocyte_counts ENSG00000118922.17 Skin_Sun_Exposed 2.22e-16
Astle_et_al_2016_Lymphocyte_counts ENSG00000238241.1 Testis 0.00193
Astle_et_al_2016_Lymphocyte_counts ENSG00000279237.1 Breast_Mammary_Tissue 0.0002077
Astle_et_al_2016_Lymphocyte_counts ENSG00000126217.20 Colon_Transverse 0.0008828
Astle_et_al_2016_Lymphocyte_counts ENSG00000279770.1 Testis 0.003089
Astle_et_al_2016_Lymphocyte_counts ENSG00000233695.2 Pituitary 0.0002538
Astle_et_al_2016_Lymphocyte_counts ENSG00000272695.1 Artery_Tibial 0.0001455
Astle_et_al_2016_Lymphocyte_counts ENSG00000184497.12 Cells_EBV-transformed_lymphocytes 0.003517
Astle_et_al_2016_Lymphocyte_counts ENSG00000260910.1 Testis 2.038e-06
Astle_et_al_2016_Lymphocyte_counts ENSG00000229373.8 Muscle_Skeletal 4.16e-06
Astle_et_al_2016_Lymphocyte_counts ENSG00000183087.14 Artery_Tibial 1.148e-05
Astle_et_al_2016_Lymphocyte_counts ENSG00000169062.14 Pituitary 0.002439
Astle_et_al_2016_Lymphocyte_counts ENSG00000198824.5 Skin_Sun_Exposed 0.0003763
Astle_et_al_2016_Lymphocyte_counts ENSG00000185989.10 Thyroid 7.555e-10
Astle_et_al_2016_Lymphocyte_counts ENSG00000130177.14 Muscle_Skeletal 0.0005007
Astle_et_al_2016_Lymphocyte_counts ENSG00000283199.1 Pancreas 2.539e-05
Astle_et_al_2016_Lymphocyte_counts ENSG00000283361.1 Whole_Blood 2.647e-06
Astle_et_al_2016_Lymphocyte_counts ENSG00000283347.1 Pancreas 1.421e-05
Astle_et_al_2016_Lymphocyte_counts ENSG00000226158.1 Brain_Cerebellum 0.0002828
Astle_et_al_2016_Lymphocyte_counts ENSG00000270433.1 Brain_Cerebellar_Hemisphere 9.263e-06
Astle_et_al_2016_Lymphocyte_counts ENSG00000100836.10 Colon_Sigmoid 0.0007735
Astle_et_al_2016_Lymphocyte_counts ENSG00000100842.12 Lung 0.000838
Astle_et_al_2016_Lymphocyte_counts ENSG00000129473.9 Adipose_Subcutaneous 4.969e-06
Astle_et_al_2016_Lymphocyte_counts ENSG00000092096.16 Skin_Sun_Exposed 1.011e-05
Astle_et_al_2016_Lymphocyte_counts ENSG00000215271.7 Skin_Sun_Exposed 1.895e-05
Astle_et_al_2016_Lymphocyte_counts ENSG00000092054.12 Artery_Aorta 0.001581
Astle_et_al_2016_Lymphocyte_counts ENSG00000187630.15 Liver 0.003895
Astle_et_al_2016_Lymphocyte_counts ENSG00000166090.8 Brain_Substantia_nigra 0.0001699
Astle_et_al_2016_Lymphocyte_counts ENSG00000215256.3 Colon_Transverse 0.003073
Astle_et_al_2016_Lymphocyte_counts ENSG00000151413.16 Esophagus_Muscularis 0.004164
Astle_et_al_2016_Lymphocyte_counts ENSG00000258738.1 Breast_Mammary_Tissue 1.081e-06
Astle_et_al_2016_Lymphocyte_counts ENSG00000258704.6 Testis 1.022e-11
Astle_et_al_2016_Lymphocyte_counts ENSG00000226677.3 Nerve_Tibial 1.207e-08
Astle_et_al_2016_Lymphocyte_counts ENSG00000092020.10 Pituitary 3.101e-11
Astle_et_al_2016_Lymphocyte_counts ENSG00000198604.10 Brain_Cerebellar_Hemisphere 2.685e-07
Astle_et_al_2016_Lymphocyte_counts ENSG00000100902.10 Cells_Cultured_fibroblasts 4.38e-10
Astle_et_al_2016_Lymphocyte_counts ENSG00000279434.1 Spleen 6.674e-10
Astle_et_al_2016_Lymphocyte_counts ENSG00000100883.11 Brain_Cerebellar_Hemisphere 4.219e-07
Astle_et_al_2016_Lymphocyte_counts ENSG00000100890.15 Cells_EBV-transformed_lymphocytes 2.639e-11
Astle_et_al_2016_Lymphocyte_counts ENSG00000151327.12 Adipose_Subcutaneous 7.683e-14
Astle_et_al_2016_Lymphocyte_counts ENSG00000240023.1 Muscle_Skeletal 2.637e-12
Astle_et_al_2016_Lymphocyte_counts ENSG00000100906.10 Esophagus_Muscularis 4.428e-13
Astle_et_al_2016_Lymphocyte_counts ENSG00000259090.1 Testis 0.003159
Astle_et_al_2016_Lymphocyte_counts ENSG00000182400.14 Cells_Cultured_fibroblasts 0.001607
Astle_et_al_2016_Lymphocyte_counts ENSG00000092208.16 Prostate 0.001622
Astle_et_al_2016_Lymphocyte_counts ENSG00000150527.16 Artery_Aorta 0.004095
Astle_et_al_2016_Lymphocyte_counts ENSG00000225680.1 Pancreas 0.002719
Astle_et_al_2016_Lymphocyte_counts ENSG00000126775.8 Skin_Sun_Exposed 0.004579
Astle_et_al_2016_Lymphocyte_counts ENSG00000259318.1 Skin_Sun_Exposed 0.004486
Astle_et_al_2016_Lymphocyte_counts ENSG00000259142.1 Testis 0.001868
Astle_et_al_2016_Lymphocyte_counts ENSG00000126803.9 Esophagus_Muscularis 1.943e-12
Astle_et_al_2016_Lymphocyte_counts ENSG00000259116.1 Pituitary 3.572e-12
Astle_et_al_2016_Lymphocyte_counts ENSG00000165807.7 Pancreas 9.992e-16
Astle_et_al_2016_Lymphocyte_counts ENSG00000272909.1 Thyroid 2.114e-12
Astle_et_al_2016_Lymphocyte_counts ENSG00000126822.16 Adrenal_Gland 7.22e-07
Astle_et_al_2016_Lymphocyte_counts ENSG00000179841.8 Skin_Sun_Exposed 1.438e-09
Astle_et_al_2016_Lymphocyte_counts ENSG00000258824.2 Lung 1.067e-11
Astle_et_al_2016_Lymphocyte_counts ENSG00000214770.2 Brain_Anterior_cingulate_cortex_BA24 0.002339
Astle_et_al_2016_Lymphocyte_counts ENSG00000126804.13 Cells_Cultured_fibroblasts 5.43e-11
Astle_et_al_2016_Lymphocyte_counts ENSG00000089775.11 Testis 3.203e-12
Astle_et_al_2016_Lymphocyte_counts ENSG00000259160.1 Testis 4.834e-12
Astle_et_al_2016_Lymphocyte_counts ENSG00000100647.7 Testis 0.001474
Astle_et_al_2016_Lymphocyte_counts ENSG00000205669.2 Brain_Cerebellum 0.002851
Astle_et_al_2016_Lymphocyte_counts ENSG00000156127.6 Lung 2.005e-05
Astle_et_al_2016_Lymphocyte_counts ENSG00000258819.1 Spleen 6.692e-05
Astle_et_al_2016_Lymphocyte_counts ENSG00000241081.1 Whole_Blood 0.0001126
Astle_et_al_2016_Lymphocyte_counts ENSG00000258602.1 Whole_Blood 0.0009431
Astle_et_al_2016_Lymphocyte_counts ENSG00000246548.3 Adipose_Visceral_Omentum 0.0001678
Astle_et_al_2016_Lymphocyte_counts ENSG00000100605.16 Spleen 0.0003613
Astle_et_al_2016_Lymphocyte_counts ENSG00000246223.8 Adrenal_Gland 0.001717
Astle_et_al_2016_Lymphocyte_counts ENSG00000259097.1 Testis 2.1e-07
Astle_et_al_2016_Lymphocyte_counts ENSG00000259515.1 Brain_Cortex 6.768e-07
Astle_et_al_2016_Lymphocyte_counts ENSG00000131323.14 Brain_Spinal_cord_cervical_c-1 8.393e-14
Astle_et_al_2016_Lymphocyte_counts ENSG00000166126.10 Whole_Blood 9.191e-05
Astle_et_al_2016_Lymphocyte_counts ENSG00000100664.10 Heart_Atrial_Appendage 3.571e-05
Astle_et_al_2016_Lymphocyte_counts ENSG00000256053.7 Brain_Substantia_nigra 0.0001099
Astle_et_al_2016_Lymphocyte_counts ENSG00000270108.1 Skin_Not_Sun_Exposed 0.003815
Astle_et_al_2016_Lymphocyte_counts ENSG00000166166.12 Thyroid 0.0001329
Astle_et_al_2016_Lymphocyte_counts ENSG00000259444.1 Colon_Sigmoid 0.004619
Astle_et_al_2016_Lymphocyte_counts ENSG00000243904.1 Testis 1.645e-05
Astle_et_al_2016_Lymphocyte_counts ENSG00000269958.1 Brain_Cerebellum 0.001744
Astle_et_al_2016_Lymphocyte_counts ENSG00000246451.2 Skin_Sun_Exposed 0.002947
Astle_et_al_2016_Lymphocyte_counts ENSG00000244691.1 Ovary 4.282e-08
Astle_et_al_2016_Lymphocyte_counts ENSG00000258851.1 Artery_Aorta 1.052e-05
Astle_et_al_2016_Lymphocyte_counts ENSG00000126214.21 Artery_Tibial 5.221e-06
Astle_et_al_2016_Lymphocyte_counts ENSG00000260285.1 Heart_Atrial_Appendage 3.345e-07
Astle_et_al_2016_Lymphocyte_counts ENSG00000075413.17 Heart_Left_Ventricle 9.425e-07
Astle_et_al_2016_Lymphocyte_counts ENSG00000166170.9 Breast_Mammary_Tissue 1.412e-06
Astle_et_al_2016_Lymphocyte_counts ENSG00000166165.12 Colon_Transverse 6.514e-06
Astle_et_al_2016_Lymphocyte_counts ENSG00000258534.1 Esophagus_Mucosa 0.004897
Astle_et_al_2016_Lymphocyte_counts ENSG00000269940.1 Brain_Hypothalamus 0.0003592
Astle_et_al_2016_Lymphocyte_counts ENSG00000270591.1 Thyroid 0.0009801
Astle_et_al_2016_Lymphocyte_counts ENSG00000185100.10 Cells_Cultured_fibroblasts 0.004641
Astle_et_al_2016_Lymphocyte_counts ENSG00000211967.3 Whole_Blood 0.002198
Astle_et_al_2016_Lymphocyte_counts ENSG00000182256.12 Brain_Cerebellum 0.0004961
Astle_et_al_2016_Lymphocyte_counts ENSG00000261136.1 Adipose_Visceral_Omentum 0.004685
Astle_et_al_2016_Lymphocyte_counts ENSG00000104081.13 Skin_Not_Sun_Exposed 0.001148
Astle_et_al_2016_Lymphocyte_counts ENSG00000259279.1 Testis 0.00268
Astle_et_al_2016_Lymphocyte_counts ENSG00000140320.11 Testis 0.001559
Astle_et_al_2016_Lymphocyte_counts ENSG00000128928.8 Brain_Cerebellar_Hemisphere 0.00204
Astle_et_al_2016_Lymphocyte_counts ENSG00000259536.5 Colon_Transverse 1.403e-05
Astle_et_al_2016_Lymphocyte_counts ENSG00000166133.17 Testis 0.0001228
Astle_et_al_2016_Lymphocyte_counts ENSG00000169105.7 Thyroid 8.807e-06
Astle_et_al_2016_Lymphocyte_counts ENSG00000051180.16 Cells_Cultured_fibroblasts 5.764e-05
Astle_et_al_2016_Lymphocyte_counts ENSG00000104129.9 Adipose_Subcutaneous 0.001227
Astle_et_al_2016_Lymphocyte_counts ENSG00000259211.1 Esophagus_Mucosa 0.002082
Astle_et_al_2016_Lymphocyte_counts ENSG00000223313.1 Thyroid 1.008e-05
Astle_et_al_2016_Lymphocyte_counts ENSG00000166140.17 Testis 0.002694
Astle_et_al_2016_Lymphocyte_counts ENSG00000128944.13 Brain_Hypothalamus 0.0007182
Astle_et_al_2016_Lymphocyte_counts ENSG00000137812.19 Esophagus_Mucosa 1.349e-05
Astle_et_al_2016_Lymphocyte_counts ENSG00000247556.6 Adipose_Visceral_Omentum 0.000918
Astle_et_al_2016_Lymphocyte_counts ENSG00000271236.1 Thyroid 0.001084
Astle_et_al_2016_Lymphocyte_counts ENSG00000137880.5 Thyroid 0.001933
Astle_et_al_2016_Lymphocyte_counts ENSG00000166143.9 Thyroid 0.0005171
Astle_et_al_2016_Lymphocyte_counts ENSG00000128891.15 Esophagus_Muscularis 1.364e-05
Astle_et_al_2016_Lymphocyte_counts ENSG00000245849.6 Adipose_Visceral_Omentum 0.002307
Astle_et_al_2016_Lymphocyte_counts ENSG00000137806.8 Cells_EBV-transformed_lymphocytes 0.0004758
Astle_et_al_2016_Lymphocyte_counts ENSG00000104147.8 Lung 0.001067
Astle_et_al_2016_Lymphocyte_counts ENSG00000137815.14 Brain_Cerebellum 0.001511
Astle_et_al_2016_Lymphocyte_counts ENSG00000137804.12 Adipose_Visceral_Omentum 0.001378
Astle_et_al_2016_Lymphocyte_counts ENSG00000137825.10 Whole_Blood 5.754e-05
Astle_et_al_2016_Lymphocyte_counts ENSG00000167004.12 Thyroid 0.0003223
Astle_et_al_2016_Lymphocyte_counts ENSG00000259618.1 Thyroid 0.001314
Astle_et_al_2016_Lymphocyte_counts ENSG00000170236.14 Thyroid 0.0008864
Astle_et_al_2016_Lymphocyte_counts ENSG00000277245.1 Cells_Cultured_fibroblasts 0.001249
Astle_et_al_2016_Lymphocyte_counts ENSG00000151575.14 Artery_Tibial 0.0001625
Astle_et_al_2016_Lymphocyte_counts ENSG00000138587.5 Cells_Cultured_fibroblasts 0.0008662
Astle_et_al_2016_Lymphocyte_counts ENSG00000261174.2 Testis 0.0007644
Astle_et_al_2016_Lymphocyte_counts ENSG00000128923.10 Whole_Blood 6.297e-06
Astle_et_al_2016_Lymphocyte_counts ENSG00000137845.14 Whole_Blood 5.87e-05
Astle_et_al_2016_Lymphocyte_counts ENSG00000128918.14 Whole_Blood 2.597e-05
Astle_et_al_2016_Lymphocyte_counts ENSG00000166035.10 Whole_Blood 0.0001475
Astle_et_al_2016_Lymphocyte_counts ENSG00000259293.1 Whole_Blood 1.06e-05
Astle_et_al_2016_Lymphocyte_counts ENSG00000069667.15 Heart_Atrial_Appendage 0.001661
Astle_et_al_2016_Lymphocyte_counts ENSG00000259591.1 Testis 0.001522
Astle_et_al_2016_Lymphocyte_counts ENSG00000166831.8 Cells_Cultured_fibroblasts 0.0008631
Astle_et_al_2016_Lymphocyte_counts ENSG00000169018.5 Muscle_Skeletal 0.001942
Astle_et_al_2016_Lymphocyte_counts ENSG00000138604.9 Esophagus_Muscularis 0.001414
Astle_et_al_2016_Lymphocyte_counts ENSG00000259426.5 Adipose_Subcutaneous 0.0002924
Astle_et_al_2016_Lymphocyte_counts ENSG00000137807.13 Adipose_Subcutaneous 0.0006399
Astle_et_al_2016_Lymphocyte_counts ENSG00000137819.13 Breast_Mammary_Tissue 0.0004154
Astle_et_al_2016_Lymphocyte_counts ENSG00000178718.6 Adrenal_Gland 0.001054
Astle_et_al_2016_Lymphocyte_counts ENSG00000103653.16 Skin_Sun_Exposed 0.0005237
Astle_et_al_2016_Lymphocyte_counts ENSG00000140506.16 Skin_Sun_Exposed 0.003653
Astle_et_al_2016_Lymphocyte_counts ENSG00000178802.17 Brain_Anterior_cingulate_cortex_BA24 0.001599
Astle_et_al_2016_Lymphocyte_counts ENSG00000140474.12 Artery_Aorta 0.0008006
Astle_et_al_2016_Lymphocyte_counts ENSG00000178761.14 Skin_Sun_Exposed 0.003639
Astle_et_al_2016_Lymphocyte_counts ENSG00000182950.2 Skin_Not_Sun_Exposed 0.00336
Astle_et_al_2016_Lymphocyte_counts ENSG00000173546.7 Thyroid 0.001829
Astle_et_al_2016_Lymphocyte_counts ENSG00000166426.7 Brain_Putamen_basal_ganglia 0.0008227
Astle_et_al_2016_Lymphocyte_counts ENSG00000279694.1 Spleen 0.0001321
Astle_et_al_2016_Lymphocyte_counts ENSG00000136404.15 Testis 0.001746
Astle_et_al_2016_Lymphocyte_counts ENSG00000169594.13 Heart_Atrial_Appendage 0.001561
Astle_et_al_2016_Lymphocyte_counts ENSG00000166503.8 Cells_Cultured_fibroblasts 0.0001617
Astle_et_al_2016_Lymphocyte_counts ENSG00000259986.1 Muscle_Skeletal 1.666e-06
Astle_et_al_2016_Lymphocyte_counts ENSG00000259367.1 Lung 0.002378
Astle_et_al_2016_Lymphocyte_counts ENSG00000259291.2 Esophagus_Muscularis 2.778e-05
Astle_et_al_2016_Lymphocyte_counts ENSG00000196391.10 Artery_Coronary 6.661e-16
Astle_et_al_2016_Lymphocyte_counts ENSG00000185043.10 Esophagus_Mucosa 0.00364
Astle_et_al_2016_Lymphocyte_counts ENSG00000214433.4 Artery_Coronary 0.0009255
Astle_et_al_2016_Lymphocyte_counts ENSG00000140548.9 Esophagus_Mucosa 1.716e-05
Astle_et_al_2016_Lymphocyte_counts ENSG00000183208.12 Brain_Cerebellar_Hemisphere 0.0002118
Astle_et_al_2016_Lymphocyte_counts ENSG00000140577.15 Skin_Sun_Exposed 2.609e-11
Astle_et_al_2016_Lymphocyte_counts ENSG00000182054.9 Pancreas 2.015e-05
Astle_et_al_2016_Lymphocyte_counts ENSG00000259212.1 Brain_Cortex 0.003357
Astle_et_al_2016_Lymphocyte_counts ENSG00000259262.1 Brain_Cerebellar_Hemisphere 1.166e-23
Astle_et_al_2016_Lymphocyte_counts ENSG00000259746.1 Breast_Mammary_Tissue 0.0006815
Astle_et_al_2016_Lymphocyte_counts ENSG00000259685.2 Esophagus_Muscularis 0.001282
Astle_et_al_2016_Lymphocyte_counts ENSG00000259314.1 Artery_Aorta 6.57e-09
Astle_et_al_2016_Lymphocyte_counts ENSG00000140575.12 Artery_Tibial 1.129e-22
Astle_et_al_2016_Lymphocyte_counts ENSG00000279980.1 Brain_Cerebellar_Hemisphere 4.151e-17
Astle_et_al_2016_Lymphocyte_counts ENSG00000258433.1 Testis 0.001756
Astle_et_al_2016_Lymphocyte_counts ENSG00000260022.1 Cells_Cultured_fibroblasts 0.001806
Astle_et_al_2016_Lymphocyte_counts ENSG00000275092.1 Nerve_Tibial 5.182e-05
Astle_et_al_2016_Lymphocyte_counts ENSG00000263235.1 Small_Intestine_Terminal_Ileum 7.989e-05
Astle_et_al_2016_Lymphocyte_counts ENSG00000262312.2 Stomach 0.0002014
Astle_et_al_2016_Lymphocyte_counts ENSG00000213918.10 Stomach 0.0001626
Astle_et_al_2016_Lymphocyte_counts ENSG00000188827.10 Esophagus_Mucosa 0.0001111
Astle_et_al_2016_Lymphocyte_counts ENSG00000167984.17 Spleen 0.0004735
Astle_et_al_2016_Lymphocyte_counts ENSG00000162104.9 Adipose_Subcutaneous 2.724e-06
Astle_et_al_2016_Lymphocyte_counts ENSG00000262246.5 Muscle_Skeletal 0.002624
Astle_et_al_2016_Lymphocyte_counts ENSG00000205832.7 Adipose_Visceral_Omentum 0.003587
Astle_et_al_2016_Lymphocyte_counts ENSG00000168101.14 Liver 0.0006899
Astle_et_al_2016_Lymphocyte_counts ENSG00000168140.4 Brain_Cerebellar_Hemisphere 0.0001398
Astle_et_al_2016_Lymphocyte_counts ENSG00000103423.13 Esophagus_Mucosa 0.002428
Astle_et_al_2016_Lymphocyte_counts ENSG00000275056.1 Breast_Mammary_Tissue 0.0001913
Astle_et_al_2016_Lymphocyte_counts ENSG00000187555.14 Nerve_Tibial 0.001676
Astle_et_al_2016_Lymphocyte_counts ENSG00000262222.1 Brain_Cortex 4.355e-06
Astle_et_al_2016_Lymphocyte_counts ENSG00000038532.14 Testis 1.603e-07
Astle_et_al_2016_Lymphocyte_counts ENSG00000279662.1 Colon_Transverse 0.0007102
Astle_et_al_2016_Lymphocyte_counts ENSG00000263033.2 Stomach 2e-04
Astle_et_al_2016_Lymphocyte_counts ENSG00000166676.14 Heart_Atrial_Appendage 0.0008121
Astle_et_al_2016_Lymphocyte_counts ENSG00000263013.1 Adipose_Visceral_Omentum 3.658e-07
Astle_et_al_2016_Lymphocyte_counts ENSG00000263179.1 Artery_Aorta 3.535e-07
Astle_et_al_2016_Lymphocyte_counts ENSG00000185338.4 Artery_Aorta 0.0002933
Astle_et_al_2016_Lymphocyte_counts ENSG00000263080.1 Cells_EBV-transformed_lymphocytes 4.748e-05
Astle_et_al_2016_Lymphocyte_counts ENSG00000254852.8 Pancreas 0.002959
Astle_et_al_2016_Lymphocyte_counts ENSG00000103512.14 Lung 0.0002924
Astle_et_al_2016_Lymphocyte_counts ENSG00000255277.3 Minor_Salivary_Gland 9.852e-05
Astle_et_al_2016_Lymphocyte_counts ENSG00000085721.12 Brain_Cortex 0.000464
Astle_et_al_2016_Lymphocyte_counts ENSG00000250251.6 Breast_Mammary_Tissue 0.0009637
Astle_et_al_2016_Lymphocyte_counts ENSG00000183458.13 Brain_Nucleus_accumbens_basal_ganglia 0.0001752
Astle_et_al_2016_Lymphocyte_counts ENSG00000157045.8 Testis 0.0005861
Astle_et_al_2016_Lymphocyte_counts ENSG00000188599.17 Brain_Amygdala 0.0004915
Astle_et_al_2016_Lymphocyte_counts ENSG00000260735.1 Brain_Nucleus_accumbens_basal_ganglia 0.0002599
Astle_et_al_2016_Lymphocyte_counts ENSG00000156968.8 Esophagus_Gastroesophageal_Junction 0.000481
Astle_et_al_2016_Lymphocyte_counts ENSG00000257391.1 Pituitary 0.000328
Astle_et_al_2016_Lymphocyte_counts ENSG00000166501.12 Whole_Blood 0.0001565
Astle_et_al_2016_Lymphocyte_counts ENSG00000169180.11 Adipose_Visceral_Omentum 0.001007
Astle_et_al_2016_Lymphocyte_counts ENSG00000169181.12 Whole_Blood 0.003027
Astle_et_al_2016_Lymphocyte_counts ENSG00000250982.2 Pituitary 0.000344
Astle_et_al_2016_Lymphocyte_counts ENSG00000260517.2 Adipose_Visceral_Omentum 0.0004804
Astle_et_al_2016_Lymphocyte_counts ENSG00000255524.7 Brain_Cerebellum 0.004192
Astle_et_al_2016_Lymphocyte_counts ENSG00000260953.1 Lung 0.002559
Astle_et_al_2016_Lymphocyte_counts ENSG00000205534.6 Heart_Atrial_Appendage 0.0003188
Astle_et_al_2016_Lymphocyte_counts ENSG00000260908.1 Adipose_Subcutaneous 0.001263
Astle_et_al_2016_Lymphocyte_counts ENSG00000279106.1 Breast_Mammary_Tissue 0.000242
Astle_et_al_2016_Lymphocyte_counts ENSG00000103472.9 Colon_Transverse 0.0005281
Astle_et_al_2016_Lymphocyte_counts ENSG00000259807.1 Lung 0.001145
Astle_et_al_2016_Lymphocyte_counts ENSG00000260367.2 Lung 0.0001981
Astle_et_al_2016_Lymphocyte_counts ENSG00000103502.13 Whole_Blood 0.0004327
Astle_et_al_2016_Lymphocyte_counts ENSG00000271699.5 Brain_Cerebellum 0.004116
Astle_et_al_2016_Lymphocyte_counts ENSG00000260413.1 Skin_Not_Sun_Exposed 0.001694
Astle_et_al_2016_Lymphocyte_counts ENSG00000260114.2 Whole_Blood 0.0002454
Astle_et_al_2016_Lymphocyte_counts ENSG00000149930.17 Colon_Sigmoid 1.255e-09
Astle_et_al_2016_Lymphocyte_counts ENSG00000169203.16 Skin_Sun_Exposed 4.333e-13
Astle_et_al_2016_Lymphocyte_counts ENSG00000174939.10 Cells_Cultured_fibroblasts 0.000381
Astle_et_al_2016_Lymphocyte_counts ENSG00000149927.17 Ovary 0.001243
Astle_et_al_2016_Lymphocyte_counts ENSG00000183336.8 Skin_Not_Sun_Exposed 2.838e-12
Astle_et_al_2016_Lymphocyte_counts ENSG00000149923.13 Thyroid 0.0009405
Astle_et_al_2016_Lymphocyte_counts ENSG00000102886.14 Ovary 1.203e-05
Astle_et_al_2016_Lymphocyte_counts ENSG00000181625.17 Spleen 8.163e-09
Astle_et_al_2016_Lymphocyte_counts ENSG00000214725.8 Esophagus_Gastroesophageal_Junction 0.0001194
Astle_et_al_2016_Lymphocyte_counts ENSG00000132207.17 Skin_Sun_Exposed 0.0003816
Astle_et_al_2016_Lymphocyte_counts ENSG00000258150.5 Testis 0.0006286
Astle_et_al_2016_Lymphocyte_counts ENSG00000260727.1 Muscle_Skeletal 0.001123
Astle_et_al_2016_Lymphocyte_counts ENSG00000279789.1 Thyroid 0.003321
Astle_et_al_2016_Lymphocyte_counts ENSG00000279583.1 Cells_Cultured_fibroblasts 0.0006449
Astle_et_al_2016_Lymphocyte_counts ENSG00000254634.4 Brain_Caudate_basal_ganglia 1.079e-11
Astle_et_al_2016_Lymphocyte_counts ENSG00000149932.16 Thyroid 2.575e-07
Astle_et_al_2016_Lymphocyte_counts ENSG00000102882.11 Testis 1.02e-08
Astle_et_al_2016_Lymphocyte_counts ENSG00000183604.14 Colon_Sigmoid 1.985e-12
Astle_et_al_2016_Lymphocyte_counts ENSG00000180035.12 Lung 2.3e-05
Astle_et_al_2016_Lymphocyte_counts ENSG00000260133.1 Testis 0.001823
Astle_et_al_2016_Lymphocyte_counts ENSG00000278922.1 Whole_Blood 2.22e-16
Astle_et_al_2016_Lymphocyte_counts ENSG00000149926.13 Breast_Mammary_Tissue 0.004544
Astle_et_al_2016_Lymphocyte_counts ENSG00000274653.1 Testis 0.0001538
Astle_et_al_2016_Lymphocyte_counts ENSG00000169217.8 Colon_Sigmoid 0.0002175
Astle_et_al_2016_Lymphocyte_counts ENSG00000149922.10 Lung 1.504e-07
Astle_et_al_2016_Lymphocyte_counts ENSG00000080603.16 Esophagus_Mucosa 4.547e-08
Astle_et_al_2016_Lymphocyte_counts ENSG00000280211.1 Heart_Atrial_Appendage 2.213e-10
Astle_et_al_2016_Lymphocyte_counts ENSG00000180096.11 Brain_Substantia_nigra 2.366e-05
Astle_et_al_2016_Lymphocyte_counts ENSG00000260219.2 Testis 0.002388
Astle_et_al_2016_Lymphocyte_counts ENSG00000169951.9 Artery_Aorta 4.62e-10
Astle_et_al_2016_Lymphocyte_counts ENSG00000169221.13 Brain_Cortex 3.674e-07
Astle_et_al_2016_Lymphocyte_counts ENSG00000102879.15 Adipose_Subcutaneous 3.225e-10
Astle_et_al_2016_Lymphocyte_counts ENSG00000280137.1 Spleen 5.981e-05
Astle_et_al_2016_Lymphocyte_counts ENSG00000179965.11 Artery_Aorta 5.516e-12
Astle_et_al_2016_Lymphocyte_counts ENSG00000179958.8 Pituitary 3.94e-05
Astle_et_al_2016_Lymphocyte_counts ENSG00000179918.18 Adipose_Visceral_Omentum 1.653e-29
Astle_et_al_2016_Lymphocyte_counts ENSG00000273724.1 Minor_Salivary_Gland 2.391e-08
Astle_et_al_2016_Lymphocyte_counts ENSG00000005844.17 Esophagus_Muscularis 8.37e-59
Astle_et_al_2016_Lymphocyte_counts ENSG00000279196.1 Skin_Not_Sun_Exposed 8.216e-15
Astle_et_al_2016_Lymphocyte_counts ENSG00000198064.13 Artery_Aorta 2.265e-12
Astle_et_al_2016_Lymphocyte_counts ENSG00000235560.3 Brain_Spinal_cord_cervical_c-1 6.37e-09
Astle_et_al_2016_Lymphocyte_counts ENSG00000180209.11 Thyroid 5.262e-05
Astle_et_al_2016_Lymphocyte_counts ENSG00000103490.13 Skin_Not_Sun_Exposed 0.004192
Astle_et_al_2016_Lymphocyte_counts ENSG00000099381.17 Muscle_Skeletal 2.629e-12
Astle_et_al_2016_Lymphocyte_counts ENSG00000156873.15 Cells_Cultured_fibroblasts 3.713e-09
Astle_et_al_2016_Lymphocyte_counts ENSG00000274678.1 Skin_Sun_Exposed 4.108e-14
Astle_et_al_2016_Lymphocyte_counts ENSG00000169957.9 Heart_Left_Ventricle 3.521e-12
Astle_et_al_2016_Lymphocyte_counts ENSG00000177238.13 Heart_Left_Ventricle 0.0005129
Astle_et_al_2016_Lymphocyte_counts ENSG00000260304.1 Brain_Cortex 2.398e-06
Astle_et_al_2016_Lymphocyte_counts ENSG00000261346.1 Spleen 1.11e-16
Astle_et_al_2016_Lymphocyte_counts ENSG00000156858.11 Esophagus_Mucosa 1.11e-16
Astle_et_al_2016_Lymphocyte_counts ENSG00000260487.1 Testis 1.178e-32
Astle_et_al_2016_Lymphocyte_counts ENSG00000281991.1 Colon_Transverse 2.678e-06
Astle_et_al_2016_Lymphocyte_counts ENSG00000103549.21 Heart_Left_Ventricle 7.3e-10
Astle_et_al_2016_Lymphocyte_counts ENSG00000196118.11 Breast_Mammary_Tissue 8.524e-13
Astle_et_al_2016_Lymphocyte_counts ENSG00000261332.1 Testis 1.11e-16
Astle_et_al_2016_Lymphocyte_counts ENSG00000150281.6 Artery_Tibial 1.992e-06
Astle_et_al_2016_Lymphocyte_counts ENSG00000099385.11 Thyroid 1.782e-06
Astle_et_al_2016_Lymphocyte_counts ENSG00000151006.7 Small_Intestine_Terminal_Ileum 5.142e-12
Astle_et_al_2016_Lymphocyte_counts ENSG00000280160.1 Small_Intestine_Terminal_Ileum 1.66e-12
Astle_et_al_2016_Lymphocyte_counts ENSG00000167394.12 Skin_Not_Sun_Exposed 1.417e-12
Astle_et_al_2016_Lymphocyte_counts ENSG00000169955.7 Muscle_Skeletal 1.184e-09
Astle_et_al_2016_Lymphocyte_counts ENSG00000167395.10 Brain_Putamen_basal_ganglia 3.195e-12
Astle_et_al_2016_Lymphocyte_counts ENSG00000099365.10 Whole_Blood 3.885e-11
Astle_et_al_2016_Lymphocyte_counts ENSG00000275263.1 Testis 3.881e-05
Astle_et_al_2016_Lymphocyte_counts ENSG00000260911.2 Pancreas 7.43e-07
Astle_et_al_2016_Lymphocyte_counts ENSG00000099377.13 Brain_Cortex 1.09e-06
Astle_et_al_2016_Lymphocyte_counts ENSG00000156860.15 Nerve_Tibial 4.813e-08
Astle_et_al_2016_Lymphocyte_counts ENSG00000140678.16 Heart_Left_Ventricle 0.0002778
Astle_et_al_2016_Lymphocyte_counts ENSG00000178226.10 Pituitary 7.564e-05
Astle_et_al_2016_Lymphocyte_counts ENSG00000103510.19 Vagina 1.547e-10
Astle_et_al_2016_Lymphocyte_counts ENSG00000278133.1 Adrenal_Gland 0.001079
Astle_et_al_2016_Lymphocyte_counts ENSG00000052344.15 Cells_Cultured_fibroblasts 3.945e-09
Astle_et_al_2016_Lymphocyte_counts ENSG00000103496.14 Small_Intestine_Terminal_Ileum 6.392e-05
Astle_et_al_2016_Lymphocyte_counts ENSG00000260082.1 Testis 1.177e-06
Astle_et_al_2016_Lymphocyte_counts ENSG00000099364.16 Heart_Left_Ventricle 3.879e-05
Astle_et_al_2016_Lymphocyte_counts ENSG00000232748.3 Esophagus_Mucosa 4.771e-13
Astle_et_al_2016_Lymphocyte_counts ENSG00000262766.1 Nerve_Tibial 3.643e-10
Astle_et_al_2016_Lymphocyte_counts ENSG00000167397.14 Small_Intestine_Terminal_Ileum 5.415e-12
Astle_et_al_2016_Lymphocyte_counts ENSG00000103507.13 Brain_Cerebellum 9.903e-11
Astle_et_al_2016_Lymphocyte_counts ENSG00000169900.7 Brain_Nucleus_accumbens_basal_ganglia 1.236e-07
Astle_et_al_2016_Lymphocyte_counts ENSG00000140691.16 Cells_Cultured_fibroblasts 0.003169
Astle_et_al_2016_Lymphocyte_counts ENSG00000169896.16 Adipose_Subcutaneous 0.000445
Astle_et_al_2016_Lymphocyte_counts ENSG00000280132.1 Nerve_Tibial 0.001107
Astle_et_al_2016_Lymphocyte_counts ENSG00000140682.18 Colon_Sigmoid 0.001184
Astle_et_al_2016_Lymphocyte_counts ENSG00000140675.12 Colon_Sigmoid 0.002664
Astle_et_al_2016_Lymphocyte_counts ENSG00000260740.2 Colon_Transverse 0.0007513
Astle_et_al_2016_Lymphocyte_counts ENSG00000169877.9 Testis 0.00401
Astle_et_al_2016_Lymphocyte_counts ENSG00000261127.2 Esophagus_Mucosa 0.001577
Astle_et_al_2016_Lymphocyte_counts ENSG00000260402.1 Esophagus_Mucosa 0.003372
Astle_et_al_2016_Lymphocyte_counts ENSG00000260866.1 Esophagus_Mucosa 0.001465
Astle_et_al_2016_Lymphocyte_counts ENSG00000125124.11 Prostate 0.0001077
Astle_et_al_2016_Lymphocyte_counts ENSG00000159461.14 Adrenal_Gland 0.0003457
Astle_et_al_2016_Lymphocyte_counts ENSG00000087237.10 Colon_Transverse 0.004149
Astle_et_al_2016_Lymphocyte_counts ENSG00000140853.15 Whole_Blood 4.434e-07
Astle_et_al_2016_Lymphocyte_counts ENSG00000259922.1 Whole_Blood 6.407e-05
Astle_et_al_2016_Lymphocyte_counts ENSG00000159708.17 Brain_Cerebellum 0.0001722
Astle_et_al_2016_Lymphocyte_counts ENSG00000196155.12 Heart_Left_Ventricle 0.0009202
Astle_et_al_2016_Lymphocyte_counts ENSG00000270049.2 Cells_Cultured_fibroblasts 4.913e-06
Astle_et_al_2016_Lymphocyte_counts ENSG00000159713.10 Breast_Mammary_Tissue 0.0002028
Astle_et_al_2016_Lymphocyte_counts ENSG00000124074.11 Brain_Putamen_basal_ganglia 2.744e-05
Astle_et_al_2016_Lymphocyte_counts ENSG00000135723.13 Artery_Aorta 0.001895
Astle_et_al_2016_Lymphocyte_counts ENSG00000135740.16 Cells_Cultured_fibroblasts 0.002642
Astle_et_al_2016_Lymphocyte_counts ENSG00000159714.10 Pituitary 9.065e-05
Astle_et_al_2016_Lymphocyte_counts ENSG00000141084.10 Artery_Tibial 4.54e-06
Astle_et_al_2016_Lymphocyte_counts ENSG00000205250.8 Esophagus_Gastroesophageal_Junction 9.15e-05
Astle_et_al_2016_Lymphocyte_counts ENSG00000159720.11 Artery_Coronary 1.377e-06
Astle_et_al_2016_Lymphocyte_counts ENSG00000102904.14 Stomach 0.002394
Astle_et_al_2016_Lymphocyte_counts ENSG00000176387.6 Brain_Frontal_Cortex_BA9 3.641e-05
Astle_et_al_2016_Lymphocyte_counts ENSG00000102901.12 Cells_Cultured_fibroblasts 4.416e-05
Astle_et_al_2016_Lymphocyte_counts ENSG00000159761.14 Thyroid 1.933e-05
Astle_et_al_2016_Lymphocyte_counts ENSG00000167264.17 Brain_Spinal_cord_cervical_c-1 2.86e-05
Astle_et_al_2016_Lymphocyte_counts ENSG00000167261.13 Muscle_Skeletal 1.615e-05
Astle_et_al_2016_Lymphocyte_counts ENSG00000102974.14 Brain_Hypothalamus 9.174e-05
Astle_et_al_2016_Lymphocyte_counts ENSG00000102977.13 Thyroid 2.599e-05
Astle_et_al_2016_Lymphocyte_counts ENSG00000168286.2 Artery_Tibial 7.145e-05
Astle_et_al_2016_Lymphocyte_counts ENSG00000168676.10 Pancreas 0.0002785
Astle_et_al_2016_Lymphocyte_counts ENSG00000239194.1 Pituitary 2.296e-05
Astle_et_al_2016_Lymphocyte_counts ENSG00000102981.9 Thyroid 0.0005968
Astle_et_al_2016_Lymphocyte_counts ENSG00000182810.6 Cells_Cultured_fibroblasts 2.34e-05
Astle_et_al_2016_Lymphocyte_counts ENSG00000141086.17 Adipose_Subcutaneous 7.954e-05
Astle_et_al_2016_Lymphocyte_counts ENSG00000103066.12 Whole_Blood 0.003055
Astle_et_al_2016_Lymphocyte_counts ENSG00000141096.4 Esophagus_Gastroesophageal_Junction 2.027e-05
Astle_et_al_2016_Lymphocyte_counts ENSG00000205220.11 Skin_Not_Sun_Exposed 0.003773
Astle_et_al_2016_Lymphocyte_counts ENSG00000103061.12 Adipose_Subcutaneous 0.0003262
Astle_et_al_2016_Lymphocyte_counts ENSG00000124067.16 Esophagus_Gastroesophageal_Junction 2.9e-05
Astle_et_al_2016_Lymphocyte_counts ENSG00000038358.14 Whole_Blood 7.555e-05
Astle_et_al_2016_Lymphocyte_counts ENSG00000132600.16 Brain_Cerebellar_Hemisphere 0.0002092
Astle_et_al_2016_Lymphocyte_counts ENSG00000213398.7 Esophagus_Gastroesophageal_Junction 0.0001042
Astle_et_al_2016_Lymphocyte_counts ENSG00000263276.1 Esophagus_Muscularis 0.0001158
Astle_et_al_2016_Lymphocyte_counts ENSG00000072736.18 Artery_Tibial 0.001063
Astle_et_al_2016_Lymphocyte_counts ENSG00000159792.9 Cells_Cultured_fibroblasts 0.001739
Astle_et_al_2016_Lymphocyte_counts ENSG00000260891.1 Whole_Blood 0.0001249
Astle_et_al_2016_Lymphocyte_counts ENSG00000181019.12 Colon_Transverse 0.001218
Astle_et_al_2016_Lymphocyte_counts ENSG00000198373.12 Brain_Cerebellum 9.297e-06
Astle_et_al_2016_Lymphocyte_counts ENSG00000141101.12 Artery_Aorta 0.002737
Astle_et_al_2016_Lymphocyte_counts ENSG00000168872.16 Heart_Atrial_Appendage 1.11e-05
Astle_et_al_2016_Lymphocyte_counts ENSG00000157322.17 Brain_Amygdala 1.815e-05
Astle_et_al_2016_Lymphocyte_counts ENSG00000090857.13 Minor_Salivary_Gland 2.217e-05
Astle_et_al_2016_Lymphocyte_counts ENSG00000247228.2 Testis 0.0001323
Astle_et_al_2016_Lymphocyte_counts ENSG00000090861.15 Muscle_Skeletal 0.0001683
Astle_et_al_2016_Lymphocyte_counts ENSG00000226232.8 Testis 0.000152
Astle_et_al_2016_Lymphocyte_counts ENSG00000261556.9 Colon_Transverse 0.002499
Astle_et_al_2016_Lymphocyte_counts ENSG00000157335.20 Kidney_Cortex 5.373e-06
Astle_et_al_2016_Lymphocyte_counts ENSG00000255185.5 Spleen 4.494e-06
Astle_et_al_2016_Lymphocyte_counts ENSG00000189091.12 Lung 0.002618
Astle_et_al_2016_Lymphocyte_counts ENSG00000223496.2 Adipose_Subcutaneous 0.003905
Astle_et_al_2016_Lymphocyte_counts ENSG00000157368.10 Brain_Nucleus_accumbens_basal_ganglia 0.004852
Astle_et_al_2016_Lymphocyte_counts ENSG00000184517.11 Small_Intestine_Terminal_Ileum 0.0004133
Astle_et_al_2016_Lymphocyte_counts ENSG00000261837.1 Thyroid 0.004251
Astle_et_al_2016_Lymphocyte_counts ENSG00000279129.1 Brain_Cerebellum 0.001551
Astle_et_al_2016_Lymphocyte_counts ENSG00000275040.1 Brain_Cerebellum 0.001979
Astle_et_al_2016_Lymphocyte_counts ENSG00000279841.1 Skin_Not_Sun_Exposed 0.0001495
Astle_et_al_2016_Lymphocyte_counts ENSG00000279294.1 Adipose_Subcutaneous 0.0005954
Astle_et_al_2016_Lymphocyte_counts ENSG00000140961.12 Adipose_Subcutaneous 0.003634
Astle_et_al_2016_Lymphocyte_counts ENSG00000064270.12 Adipose_Subcutaneous 0.0038
Astle_et_al_2016_Lymphocyte_counts ENSG00000261243.1 Testis 3.779e-05
Astle_et_al_2016_Lymphocyte_counts ENSG00000103187.7 Spleen 3.331e-16
Astle_et_al_2016_Lymphocyte_counts ENSG00000140950.15 Liver 1.218e-05
Astle_et_al_2016_Lymphocyte_counts ENSG00000269667.1 Cells_EBV-transformed_lymphocytes 0.002606
Astle_et_al_2016_Lymphocyte_counts ENSG00000179588.8 Artery_Aorta 2.469e-05
Astle_et_al_2016_Lymphocyte_counts ENSG00000103335.21 Brain_Cerebellum 0.002714
Astle_et_al_2016_Lymphocyte_counts ENSG00000260121.1 Colon_Transverse 0.001705
Astle_et_al_2016_Lymphocyte_counts ENSG00000176715.15 Adrenal_Gland 0.002539
Astle_et_al_2016_Lymphocyte_counts ENSG00000260279.2 Pituitary 8.712e-05
Astle_et_al_2016_Lymphocyte_counts ENSG00000129910.7 Colon_Transverse 0.0001198
Astle_et_al_2016_Lymphocyte_counts ENSG00000268218.1 Testis 1.836e-06
Astle_et_al_2016_Lymphocyte_counts ENSG00000260617.1 Testis 0.004001
Astle_et_al_2016_Lymphocyte_counts ENSG00000178773.14 Skin_Not_Sun_Exposed 0.002142
Astle_et_al_2016_Lymphocyte_counts ENSG00000261373.1 Brain_Frontal_Cortex_BA9 0.0003177
Astle_et_al_2016_Lymphocyte_counts ENSG00000258947.6 Whole_Blood 9.378e-06
Astle_et_al_2016_Lymphocyte_counts ENSG00000259803.6 Brain_Cerebellum 0.0002733
Astle_et_al_2016_Lymphocyte_counts ENSG00000167523.13 Spleen 0.003767
Astle_et_al_2016_Lymphocyte_counts ENSG00000015413.9 Adrenal_Gland 0.0001666
Astle_et_al_2016_Lymphocyte_counts ENSG00000140995.16 Brain_Cortex 0.0004789
Astle_et_al_2016_Lymphocyte_counts ENSG00000223959.8 Colon_Sigmoid 0.0006545
Astle_et_al_2016_Lymphocyte_counts ENSG00000141002.19 Adipose_Subcutaneous 9.027e-06
Astle_et_al_2016_Lymphocyte_counts ENSG00000204991.10 Kidney_Cortex 0.001239
Astle_et_al_2016_Lymphocyte_counts ENSG00000158805.11 Brain_Spinal_cord_cervical_c-1 0.000735
Astle_et_al_2016_Lymphocyte_counts ENSG00000003249.13 Esophagus_Mucosa 0.003935
Astle_et_al_2016_Lymphocyte_counts ENSG00000258839.3 Brain_Anterior_cingulate_cortex_BA24 6.635e-06
Astle_et_al_2016_Lymphocyte_counts ENSG00000260507.1 Testis 0.004936
Astle_et_al_2016_Lymphocyte_counts ENSG00000197879.14 Heart_Atrial_Appendage 0.0007414
Astle_et_al_2016_Lymphocyte_counts ENSG00000108963.17 Adipose_Subcutaneous 1.411e-05
Astle_et_al_2016_Lymphocyte_counts ENSG00000262333.1 Artery_Aorta 0.0008549
Astle_et_al_2016_Lymphocyte_counts ENSG00000070366.13 Nerve_Tibial 0.002701
Astle_et_al_2016_Lymphocyte_counts ENSG00000185924.6 Liver 0.003606
Astle_et_al_2016_Lymphocyte_counts ENSG00000225084.1 Testis 0.001653
Astle_et_al_2016_Lymphocyte_counts ENSG00000132359.14 Cells_EBV-transformed_lymphocytes 1.044e-14
Astle_et_al_2016_Lymphocyte_counts ENSG00000213939.4 Brain_Cortex 5.551e-16
Astle_et_al_2016_Lymphocyte_counts ENSG00000141503.15 Brain_Cerebellum 4.562e-08
Astle_et_al_2016_Lymphocyte_counts ENSG00000141497.13 Thyroid 1.148e-13
Astle_et_al_2016_Lymphocyte_counts ENSG00000142507.9 Nerve_Tibial 0.0007183
Astle_et_al_2016_Lymphocyte_counts ENSG00000161920.9 Heart_Left_Ventricle 1.145e-11
Astle_et_al_2016_Lymphocyte_counts ENSG00000205710.3 Brain_Hippocampus 8.01e-06
Astle_et_al_2016_Lymphocyte_counts ENSG00000161921.14 Brain_Caudate_basal_ganglia 2.649e-13
Astle_et_al_2016_Lymphocyte_counts ENSG00000132517.14 Spleen 0.001687
Astle_et_al_2016_Lymphocyte_counts ENSG00000180626.9 Muscle_Skeletal 1.509e-05
Astle_et_al_2016_Lymphocyte_counts ENSG00000129204.16 Liver 0.001214
Astle_et_al_2016_Lymphocyte_counts ENSG00000141456.14 Heart_Atrial_Appendage 1.221e-15
Astle_et_al_2016_Lymphocyte_counts ENSG00000244184.1 Cells_Cultured_fibroblasts 1.11e-14
Astle_et_al_2016_Lymphocyte_counts ENSG00000129219.13 Skin_Sun_Exposed 0.0008443
Astle_et_al_2016_Lymphocyte_counts ENSG00000161905.12 Artery_Tibial 2.487e-14
Astle_et_al_2016_Lymphocyte_counts ENSG00000108509.20 Cells_EBV-transformed_lymphocytes 1.024e-05
Astle_et_al_2016_Lymphocyte_counts ENSG00000196388.8 Brain_Spinal_cord_cervical_c-1 1.247e-06
Astle_et_al_2016_Lymphocyte_counts ENSG00000263220.1 Stomach 4.159e-07
Astle_et_al_2016_Lymphocyte_counts ENSG00000185245.7 Artery_Coronary 0.0001427
Astle_et_al_2016_Lymphocyte_counts ENSG00000029725.16 Artery_Tibial 6.502e-08
Astle_et_al_2016_Lymphocyte_counts ENSG00000141480.17 Esophagus_Mucosa 5.773e-15
Astle_et_al_2016_Lymphocyte_counts ENSG00000108528.13 Colon_Transverse 3.684e-05
Astle_et_al_2016_Lymphocyte_counts ENSG00000108515.17 Spleen 0.0001822
Astle_et_al_2016_Lymphocyte_counts ENSG00000108561.8 Skin_Sun_Exposed 0.0005087
Astle_et_al_2016_Lymphocyte_counts ENSG00000227495.1 Brain_Putamen_basal_ganglia 1.985e-06
Astle_et_al_2016_Lymphocyte_counts ENSG00000262227.1 Heart_Atrial_Appendage 4.287e-06
Astle_et_al_2016_Lymphocyte_counts ENSG00000263272.1 Artery_Aorta 0.0001134
Astle_et_al_2016_Lymphocyte_counts ENSG00000167840.13 Brain_Frontal_Cortex_BA9 5.607e-07
Astle_et_al_2016_Lymphocyte_counts ENSG00000108559.11 Brain_Hippocampus 2.104e-06
Astle_et_al_2016_Lymphocyte_counts ENSG00000129197.14 Artery_Coronary 6.184e-06
Astle_et_al_2016_Lymphocyte_counts ENSG00000180787.5 Artery_Tibial 0.0005605
Astle_et_al_2016_Lymphocyte_counts ENSG00000234327.7 Kidney_Cortex 0.000193
Astle_et_al_2016_Lymphocyte_counts ENSG00000261879.5 Skin_Sun_Exposed 2.781e-05
Astle_et_al_2016_Lymphocyte_counts ENSG00000108556.7 Spleen 0.0001096
Astle_et_al_2016_Lymphocyte_counts ENSG00000263164.1 Uterus 3.95e-05
Astle_et_al_2016_Lymphocyte_counts ENSG00000161929.14 Esophagus_Mucosa 4.215e-08
Astle_et_al_2016_Lymphocyte_counts ENSG00000262855.1 Muscle_Skeletal 0.0007023
Astle_et_al_2016_Lymphocyte_counts ENSG00000181885.18 Artery_Tibial 0.0003764
Astle_et_al_2016_Lymphocyte_counts ENSG00000170296.9 Artery_Tibial 1.944e-06
Astle_et_al_2016_Lymphocyte_counts ENSG00000276384.1 Lung 0.004024
Astle_et_al_2016_Lymphocyte_counts ENSG00000040633.12 Whole_Blood 9.31e-08
Astle_et_al_2016_Lymphocyte_counts ENSG00000236088.9 Whole_Blood 0.001279
Astle_et_al_2016_Lymphocyte_counts ENSG00000214941.7 Liver 0.0001602
Astle_et_al_2016_Lymphocyte_counts ENSG00000275413.1 Brain_Hypothalamus 9.377e-06
Astle_et_al_2016_Lymphocyte_counts ENSG00000011295.15 Pancreas 1.385e-05
Astle_et_al_2016_Lymphocyte_counts ENSG00000227782.2 Breast_Mammary_Tissue 9.397e-06
Astle_et_al_2016_Lymphocyte_counts ENSG00000108474.16 Whole_Blood 0.0001698
Astle_et_al_2016_Lymphocyte_counts ENSG00000166582.9 Artery_Coronary 0.0009196
Astle_et_al_2016_Lymphocyte_counts ENSG00000170425.3 Whole_Blood 2.054e-05
Astle_et_al_2016_Lymphocyte_counts ENSG00000141027.20 Breast_Mammary_Tissue 6.182e-06
Astle_et_al_2016_Lymphocyte_counts ENSG00000205312.8 Liver 0.001566
Astle_et_al_2016_Lymphocyte_counts ENSG00000108557.18 Lung 0.001206
Astle_et_al_2016_Lymphocyte_counts ENSG00000197815.4 Artery_Coronary 3.2e-09
Astle_et_al_2016_Lymphocyte_counts ENSG00000171962.17 Heart_Atrial_Appendage 1.19e-10
Astle_et_al_2016_Lymphocyte_counts ENSG00000171953.15 Cells_EBV-transformed_lymphocytes 9.732e-06
Astle_et_al_2016_Lymphocyte_counts ENSG00000280198.1 Esophagus_Mucosa 0.0001883
Astle_et_al_2016_Lymphocyte_counts ENSG00000265511.1 Testis 0.002667
Astle_et_al_2016_Lymphocyte_counts ENSG00000072310.16 Cells_Cultured_fibroblasts 3.003e-08
Astle_et_al_2016_Lymphocyte_counts ENSG00000141026.5 Spleen 0.002332
Astle_et_al_2016_Lymphocyte_counts ENSG00000091536.16 Pituitary 2.699e-06
Astle_et_al_2016_Lymphocyte_counts ENSG00000226746.2 Skin_Sun_Exposed 1.872e-10
Astle_et_al_2016_Lymphocyte_counts ENSG00000175662.17 Brain_Hippocampus 1.137e-09
Astle_et_al_2016_Lymphocyte_counts ENSG00000266677.1 Pituitary 4.585e-08
Astle_et_al_2016_Lymphocyte_counts ENSG00000108591.9 Vagina 1.923e-06
Astle_et_al_2016_Lymphocyte_counts ENSG00000279428.1 Liver 3.466e-05
Astle_et_al_2016_Lymphocyte_counts ENSG00000228157.4 Prostate 8.181e-06
Astle_et_al_2016_Lymphocyte_counts ENSG00000108641.14 Artery_Aorta 3.006e-07
Astle_et_al_2016_Lymphocyte_counts ENSG00000128482.15 Skin_Sun_Exposed 1.56e-06
Astle_et_al_2016_Lymphocyte_counts ENSG00000262202.4 Artery_Aorta 1.374e-07
Astle_et_al_2016_Lymphocyte_counts ENSG00000189152.10 Cells_EBV-transformed_lymphocytes 0.004018
Astle_et_al_2016_Lymphocyte_counts ENSG00000231625.4 Lung 0.00425
Astle_et_al_2016_Lymphocyte_counts ENSG00000262074.6 Skin_Sun_Exposed 1.751e-08
Astle_et_al_2016_Lymphocyte_counts ENSG00000279825.1 Small_Intestine_Terminal_Ileum 6.529e-06
Astle_et_al_2016_Lymphocyte_counts ENSG00000142494.13 Artery_Coronary 9.62e-09
Astle_et_al_2016_Lymphocyte_counts ENSG00000166482.11 Muscle_Skeletal 3.465e-05
Astle_et_al_2016_Lymphocyte_counts ENSG00000072134.15 Spleen 5.89e-08
Astle_et_al_2016_Lymphocyte_counts ENSG00000154016.13 Whole_Blood 0.001159
Astle_et_al_2016_Lymphocyte_counts ENSG00000166484.19 Testis 1.927e-05
Astle_et_al_2016_Lymphocyte_counts ENSG00000263934.4 Skin_Not_Sun_Exposed 0.0002615
Astle_et_al_2016_Lymphocyte_counts ENSG00000265185.5 Ovary 5.784e-07
Astle_et_al_2016_Lymphocyte_counts ENSG00000262319.1 Ovary 5.35e-08
Astle_et_al_2016_Lymphocyte_counts ENSG00000227078.1 Nerve_Tibial 3.283e-07
Astle_et_al_2016_Lymphocyte_counts ENSG00000235979.8 Esophagus_Muscularis 7.301e-07
Astle_et_al_2016_Lymphocyte_counts ENSG00000180638.17 Skin_Not_Sun_Exposed 0.001132
Astle_et_al_2016_Lymphocyte_counts ENSG00000228331.2 Brain_Caudate_basal_ganglia 0.001741
Astle_et_al_2016_Lymphocyte_counts ENSG00000262681.2 Esophagus_Mucosa 0.001717
Astle_et_al_2016_Lymphocyte_counts ENSG00000262769.1 Ovary 1.596e-08
Astle_et_al_2016_Lymphocyte_counts ENSG00000265556.1 Testis 0.002785
Astle_et_al_2016_Lymphocyte_counts ENSG00000132591.11 Whole_Blood 0.002095
Astle_et_al_2016_Lymphocyte_counts ENSG00000063015.19 Brain_Cerebellum 6.107e-06
Astle_et_al_2016_Lymphocyte_counts ENSG00000108262.15 Thyroid 1.134e-07
Astle_et_al_2016_Lymphocyte_counts ENSG00000264290.1 Testis 0.002366
Astle_et_al_2016_Lymphocyte_counts ENSG00000126653.17 Spleen 6.88e-06
Astle_et_al_2016_Lymphocyte_counts ENSG00000167549.18 Brain_Nucleus_accumbens_basal_ganglia 7.485e-08
Astle_et_al_2016_Lymphocyte_counts ENSG00000198720.12 Thyroid 1.064e-06
Astle_et_al_2016_Lymphocyte_counts ENSG00000265625.1 Thyroid 8.237e-09
Astle_et_al_2016_Lymphocyte_counts ENSG00000108578.14 Brain_Cerebellum 3.663e-05
Astle_et_al_2016_Lymphocyte_counts ENSG00000264007.1 Thyroid 5.363e-08
Astle_et_al_2016_Lymphocyte_counts ENSG00000266120.1 Lung 1.575e-06
Astle_et_al_2016_Lymphocyte_counts ENSG00000176927.15 Skin_Not_Sun_Exposed 2.285e-06
Astle_et_al_2016_Lymphocyte_counts ENSG00000266876.1 Thyroid 4.516e-06
Astle_et_al_2016_Lymphocyte_counts ENSG00000141298.17 Thyroid 1.863e-06
Astle_et_al_2016_Lymphocyte_counts ENSG00000108582.11 Adipose_Visceral_Omentum 0.001769
Astle_et_al_2016_Lymphocyte_counts ENSG00000108576.9 Breast_Mammary_Tissue 3.385e-05
Astle_et_al_2016_Lymphocyte_counts ENSG00000265791.1 Artery_Aorta 0.001096
Astle_et_al_2016_Lymphocyte_counts ENSG00000176390.11 Pancreas 0.0008237
Astle_et_al_2016_Lymphocyte_counts ENSG00000276023.4 Skin_Sun_Exposed 1.404e-07
Astle_et_al_2016_Lymphocyte_counts ENSG00000276234.4 Artery_Tibial 3.012e-07
Astle_et_al_2016_Lymphocyte_counts ENSG00000278540.4 Esophagus_Mucosa 6.359e-08
Astle_et_al_2016_Lymphocyte_counts ENSG00000275066.4 Minor_Salivary_Gland 0.0003022
Astle_et_al_2016_Lymphocyte_counts ENSG00000002834.17 Cells_Cultured_fibroblasts 0.001109
Astle_et_al_2016_Lymphocyte_counts ENSG00000266588.1 Adipose_Visceral_Omentum 0.001374
Astle_et_al_2016_Lymphocyte_counts ENSG00000131748.15 Cells_Cultured_fibroblasts 1.3e-05
Astle_et_al_2016_Lymphocyte_counts ENSG00000263466.1 Whole_Blood 2.691e-05
Astle_et_al_2016_Lymphocyte_counts ENSG00000263874.2 Lung 0.001541
Astle_et_al_2016_Lymphocyte_counts ENSG00000131771.13 Heart_Atrial_Appendage 9.698e-05
Astle_et_al_2016_Lymphocyte_counts ENSG00000161395.13 Whole_Blood 4.376e-07
Astle_et_al_2016_Lymphocyte_counts ENSG00000141736.13 Cells_Cultured_fibroblasts 5.189e-13
Astle_et_al_2016_Lymphocyte_counts ENSG00000173991.5 Breast_Mammary_Tissue 0.0008349
Astle_et_al_2016_Lymphocyte_counts ENSG00000073605.18 Colon_Transverse 1.11e-16
Astle_et_al_2016_Lymphocyte_counts ENSG00000141741.11 Prostate 0.004856
Astle_et_al_2016_Lymphocyte_counts ENSG00000141738.13 Thyroid 1.11e-16
Astle_et_al_2016_Lymphocyte_counts ENSG00000108349.16 Brain_Frontal_Cortex_BA9 0.000971
Astle_et_al_2016_Lymphocyte_counts ENSG00000108344.14 Cells_Cultured_fibroblasts 1.484e-11
Astle_et_al_2016_Lymphocyte_counts ENSG00000141744.3 Heart_Left_Ventricle 7.238e-06
Astle_et_al_2016_Lymphocyte_counts ENSG00000186075.12 Prostate 1.783e-19
Astle_et_al_2016_Lymphocyte_counts ENSG00000264968.1 Adipose_Visceral_Omentum 1.685e-11
Astle_et_al_2016_Lymphocyte_counts ENSG00000108342.12 Colon_Sigmoid 9.991e-06
Astle_et_al_2016_Lymphocyte_counts ENSG00000214546.3 Skin_Sun_Exposed 0.001967
Astle_et_al_2016_Lymphocyte_counts ENSG00000161405.16 Cells_EBV-transformed_lymphocytes 4.187e-20
Astle_et_al_2016_Lymphocyte_counts ENSG00000172057.9 Whole_Blood 3.451e-19
Astle_et_al_2016_Lymphocyte_counts ENSG00000204913.5 Testis 5.051e-07
Astle_et_al_2016_Lymphocyte_counts ENSG00000278834.1 Cells_EBV-transformed_lymphocytes 0.00189
Astle_et_al_2016_Lymphocyte_counts ENSG00000126368.5 Muscle_Skeletal 0.003457
Astle_et_al_2016_Lymphocyte_counts ENSG00000171475.13 Breast_Mammary_Tissue 0.001078
Astle_et_al_2016_Lymphocyte_counts ENSG00000265799.1 Adrenal_Gland 1.384e-07
Astle_et_al_2016_Lymphocyte_counts ENSG00000167914.11 Ovary 2.63e-11
Astle_et_al_2016_Lymphocyte_counts ENSG00000008838.19 Whole_Blood 7.339e-07
Astle_et_al_2016_Lymphocyte_counts ENSG00000126351.12 Esophagus_Gastroesophageal_Junction 1.796e-07
Astle_et_al_2016_Lymphocyte_counts ENSG00000265666.1 Whole_Blood 0.003261
Astle_et_al_2016_Lymphocyte_counts ENSG00000108773.10 Skin_Sun_Exposed 0.0009572
Astle_et_al_2016_Lymphocyte_counts ENSG00000177469.12 Skin_Sun_Exposed 0.0006128
Astle_et_al_2016_Lymphocyte_counts ENSG00000033627.16 Brain_Cerebellar_Hemisphere 0.0007242
Astle_et_al_2016_Lymphocyte_counts ENSG00000266962.2 Brain_Hypothalamus 0.00196
Astle_et_al_2016_Lymphocyte_counts ENSG00000260325.1 Whole_Blood 0.000539
Astle_et_al_2016_Lymphocyte_counts ENSG00000108774.14 Brain_Putamen_basal_ganglia 0.000803
Astle_et_al_2016_Lymphocyte_counts ENSG00000267765.1 Thyroid 0.000611
Astle_et_al_2016_Lymphocyte_counts ENSG00000108788.11 Cells_Cultured_fibroblasts 0.002965
Astle_et_al_2016_Lymphocyte_counts ENSG00000131462.7 Skin_Sun_Exposed 0.0008303
Astle_et_al_2016_Lymphocyte_counts ENSG00000141699.10 Esophagus_Mucosa 0.003097
Astle_et_al_2016_Lymphocyte_counts ENSG00000214578.5 Adipose_Subcutaneous 0.0003851
Astle_et_al_2016_Lymphocyte_counts ENSG00000131477.10 Brain_Cortex 0.001656
Astle_et_al_2016_Lymphocyte_counts ENSG00000089558.8 Colon_Transverse 0.0002732
Astle_et_al_2016_Lymphocyte_counts ENSG00000267185.1 Colon_Transverse 0.00176
Astle_et_al_2016_Lymphocyte_counts ENSG00000184451.5 Spleen 0.0001464
Astle_et_al_2016_Lymphocyte_counts ENSG00000131470.14 Brain_Frontal_Cortex_BA9 0.00185
Astle_et_al_2016_Lymphocyte_counts ENSG00000108786.10 Kidney_Cortex 0.003466
Astle_et_al_2016_Lymphocyte_counts ENSG00000108785.7 Testis 0.00138
Astle_et_al_2016_Lymphocyte_counts ENSG00000280183.1 Skin_Sun_Exposed 0.001747
Astle_et_al_2016_Lymphocyte_counts ENSG00000168610.14 Nerve_Tibial 0.002673
Astle_et_al_2016_Lymphocyte_counts ENSG00000068137.14 Artery_Tibial 0.00204
Astle_et_al_2016_Lymphocyte_counts ENSG00000267222.1 Brain_Hypothalamus 0.004213
Astle_et_al_2016_Lymphocyte_counts ENSG00000108799.12 Testis 0.0004256
Astle_et_al_2016_Lymphocyte_counts ENSG00000197291.8 Breast_Mammary_Tissue 0.0007641
Astle_et_al_2016_Lymphocyte_counts ENSG00000037042.8 Whole_Blood 0.001711
Astle_et_al_2016_Lymphocyte_counts ENSG00000108797.11 Prostate 0.0007293
Astle_et_al_2016_Lymphocyte_counts ENSG00000273650.1 Adipose_Visceral_Omentum 0.0004851
Astle_et_al_2016_Lymphocyte_counts ENSG00000267440.1 Brain_Anterior_cingulate_cortex_BA24 0.0021
Astle_et_al_2016_Lymphocyte_counts ENSG00000260793.2 Muscle_Skeletal 0.0014
Astle_et_al_2016_Lymphocyte_counts ENSG00000004939.13 Brain_Cerebellum 0.0002017
Astle_et_al_2016_Lymphocyte_counts ENSG00000276728.1 Heart_Atrial_Appendage 0.00343
Astle_et_al_2016_Lymphocyte_counts ENSG00000236234.1 Brain_Cerebellum 0.00211
Astle_et_al_2016_Lymphocyte_counts ENSG00000225190.10 Brain_Cerebellar_Hemisphere 0.001131
Astle_et_al_2016_Lymphocyte_counts ENSG00000181513.14 Brain_Hypothalamus 0.00138
Astle_et_al_2016_Lymphocyte_counts ENSG00000267121.5 Brain_Cerebellar_Hemisphere 0.004878
Astle_et_al_2016_Lymphocyte_counts ENSG00000120088.14 Nerve_Tibial 0.00201
Astle_et_al_2016_Lymphocyte_counts ENSG00000279685.2 Brain_Caudate_basal_ganglia 0.00279
Astle_et_al_2016_Lymphocyte_counts ENSG00000184361.12 Kidney_Cortex 0.0009273
Astle_et_al_2016_Lymphocyte_counts ENSG00000214425.7 Vagina 0.002315
Astle_et_al_2016_Lymphocyte_counts ENSG00000186868.15 Lung 0.004465
Astle_et_al_2016_Lymphocyte_counts ENSG00000262372.1 Artery_Aorta 0.001329
Astle_et_al_2016_Lymphocyte_counts ENSG00000280022.1 Cells_EBV-transformed_lymphocytes 0.002481
Astle_et_al_2016_Lymphocyte_counts ENSG00000185294.6 Testis 0.003221
Astle_et_al_2016_Lymphocyte_counts ENSG00000204650.14 Muscle_Skeletal 0.002522
Astle_et_al_2016_Lymphocyte_counts ENSG00000264589.2 Brain_Substantia_nigra 0.001876
Astle_et_al_2016_Lymphocyte_counts ENSG00000264070.1 Brain_Anterior_cingulate_cortex_BA24 0.00215
Astle_et_al_2016_Lymphocyte_counts ENSG00000261575.2 Esophagus_Gastroesophageal_Junction 0.004408
Astle_et_al_2016_Lymphocyte_counts ENSG00000263503.1 Brain_Frontal_Cortex_BA9 0.002545
Astle_et_al_2016_Lymphocyte_counts ENSG00000262539.1 Kidney_Cortex 0.0026
Astle_et_al_2016_Lymphocyte_counts ENSG00000204652.6 Ovary 0.003721
Astle_et_al_2016_Lymphocyte_counts ENSG00000262500.1 Kidney_Cortex 0.002305
Astle_et_al_2016_Lymphocyte_counts ENSG00000232300.1 Pituitary 0.001576
Astle_et_al_2016_Lymphocyte_counts ENSG00000238083.7 Kidney_Cortex 0.003884
Astle_et_al_2016_Lymphocyte_counts ENSG00000262881.1 Kidney_Cortex 0.001984
Astle_et_al_2016_Lymphocyte_counts ENSG00000274883.1 Liver 0.001938
Astle_et_al_2016_Lymphocyte_counts ENSG00000108379.9 Pancreas 0.001779
Astle_et_al_2016_Lymphocyte_counts ENSG00000264701.1 Whole_Blood 0.0002578
Astle_et_al_2016_Lymphocyte_counts ENSG00000082641.15 Artery_Aorta 0.0007107
Astle_et_al_2016_Lymphocyte_counts ENSG00000005243.9 Skin_Not_Sun_Exposed 0.0009932
Astle_et_al_2016_Lymphocyte_counts ENSG00000167183.2 Pancreas 0.001286
Astle_et_al_2016_Lymphocyte_counts ENSG00000266821.1 Testis 0.00427
Astle_et_al_2016_Lymphocyte_counts ENSG00000266601.1 Pancreas 0.003217
Astle_et_al_2016_Lymphocyte_counts ENSG00000167182.13 Nerve_Tibial 0.00465
Astle_et_al_2016_Lymphocyte_counts ENSG00000239552.2 Muscle_Skeletal 0.004902
Astle_et_al_2016_Lymphocyte_counts ENSG00000230148.8 Heart_Atrial_Appendage 0.003371
Astle_et_al_2016_Lymphocyte_counts ENSG00000173917.10 Brain_Anterior_cingulate_cortex_BA24 0.004249
Astle_et_al_2016_Lymphocyte_counts ENSG00000260027.4 Lung 0.003678
Astle_et_al_2016_Lymphocyte_counts ENSG00000120093.11 Skin_Not_Sun_Exposed 0.002661
Astle_et_al_2016_Lymphocyte_counts ENSG00000120094.6 Skin_Not_Sun_Exposed 0.003547
Astle_et_al_2016_Lymphocyte_counts ENSG00000108819.10 Lung 0.0002049
Astle_et_al_2016_Lymphocyte_counts ENSG00000166260.10 Brain_Hippocampus 0.002868
Astle_et_al_2016_Lymphocyte_counts ENSG00000275710.1 Liver 0.003211
Astle_et_al_2016_Lymphocyte_counts ENSG00000263096.1 Pancreas 0.003222
Astle_et_al_2016_Lymphocyte_counts ENSG00000236319.2 Ovary 0.002083
Astle_et_al_2016_Lymphocyte_counts ENSG00000121060.16 Brain_Cortex 1.025e-05
Astle_et_al_2016_Lymphocyte_counts ENSG00000263120.1 Stomach 8.247e-07
Astle_et_al_2016_Lymphocyte_counts ENSG00000121064.12 Brain_Caudate_basal_ganglia 1.82e-05
Astle_et_al_2016_Lymphocyte_counts ENSG00000153944.10 Brain_Hypothalamus 0.002616
Astle_et_al_2016_Lymphocyte_counts ENSG00000121058.4 Skin_Sun_Exposed 8.075e-05
Astle_et_al_2016_Lymphocyte_counts ENSG00000273702.1 Brain_Cortex 0.0007686
Astle_et_al_2016_Lymphocyte_counts ENSG00000108406.9 Lung 0.0003816
Astle_et_al_2016_Lymphocyte_counts ENSG00000267302.5 Brain_Hypothalamus 0.0001983
Astle_et_al_2016_Lymphocyte_counts ENSG00000265313.5 Brain_Frontal_Cortex_BA9 0.001286
Astle_et_al_2016_Lymphocyte_counts ENSG00000108423.14 Nerve_Tibial 8.528e-08
Astle_et_al_2016_Lymphocyte_counts ENSG00000270264.1 Esophagus_Mucosa 5.591e-05
Astle_et_al_2016_Lymphocyte_counts ENSG00000108443.13 Whole_Blood 0.000101
Astle_et_al_2016_Lymphocyte_counts ENSG00000189050.15 Nerve_Tibial 1.93e-06
Astle_et_al_2016_Lymphocyte_counts ENSG00000141378.14 Artery_Tibial 0.002288
Astle_et_al_2016_Lymphocyte_counts ENSG00000062716.12 Thyroid 0.003654
Astle_et_al_2016_Lymphocyte_counts ENSG00000266992.1 Artery_Tibial 0.001531
Astle_et_al_2016_Lymphocyte_counts ENSG00000241157.1 Spleen 0.001775
Astle_et_al_2016_Lymphocyte_counts ENSG00000141376.22 Artery_Tibial 0.00166
Astle_et_al_2016_Lymphocyte_counts ENSG00000108588.13 Artery_Tibial 0.0009627
Astle_et_al_2016_Lymphocyte_counts ENSG00000136485.14 Cells_Cultured_fibroblasts 0.001168
Astle_et_al_2016_Lymphocyte_counts ENSG00000198909.7 Minor_Salivary_Gland 0.0007266
Astle_et_al_2016_Lymphocyte_counts ENSG00000136490.8 Nerve_Tibial 0.002324
Astle_et_al_2016_Lymphocyte_counts ENSG00000136463.7 Brain_Putamen_basal_ganglia 0.001931
Astle_et_al_2016_Lymphocyte_counts ENSG00000108604.15 Colon_Transverse 0.001291
Astle_et_al_2016_Lymphocyte_counts ENSG00000087191.12 Testis 0.003705
Astle_et_al_2016_Lymphocyte_counts ENSG00000263883.1 Spleen 0.0005334
Astle_et_al_2016_Lymphocyte_counts ENSG00000240280.6 Testis 0.002594
Astle_et_al_2016_Lymphocyte_counts ENSG00000264954.1 Whole_Blood 0.0005032
Astle_et_al_2016_Lymphocyte_counts ENSG00000198231.12 Artery_Tibial 0.0005733
Astle_et_al_2016_Lymphocyte_counts ENSG00000108592.16 Thyroid 0.0009867
Astle_et_al_2016_Lymphocyte_counts ENSG00000108622.10 Artery_Aorta 0.002329
Astle_et_al_2016_Lymphocyte_counts ENSG00000141337.12 Artery_Coronary 0.0028
Astle_et_al_2016_Lymphocyte_counts ENSG00000227517.6 Cells_Cultured_fibroblasts 0.002039
Astle_et_al_2016_Lymphocyte_counts ENSG00000263680.2 Skin_Not_Sun_Exposed 0.001623
Astle_et_al_2016_Lymphocyte_counts ENSG00000172794.19 Colon_Transverse 0.0009445
Astle_et_al_2016_Lymphocyte_counts ENSG00000167863.11 Pancreas 3.806e-06
Astle_et_al_2016_Lymphocyte_counts ENSG00000239607.3 Brain_Cerebellum 9.099e-05
Astle_et_al_2016_Lymphocyte_counts ENSG00000186074.18 Stomach 1.705e-07
Astle_et_al_2016_Lymphocyte_counts ENSG00000180901.10 Esophagus_Mucosa 7.314e-07
Astle_et_al_2016_Lymphocyte_counts ENSG00000177303.9 Stomach 0.001728
Astle_et_al_2016_Lymphocyte_counts ENSG00000176170.13 Nerve_Tibial 7.063e-11
Astle_et_al_2016_Lymphocyte_counts ENSG00000167880.7 Esophagus_Mucosa 0.0008165
Astle_et_al_2016_Lymphocyte_counts ENSG00000175931.12 Cells_EBV-transformed_lymphocytes 4.05e-10
Astle_et_al_2016_Lymphocyte_counts ENSG00000257949.6 Cells_Cultured_fibroblasts 0.000397
Astle_et_al_2016_Lymphocyte_counts ENSG00000222808.1 Adipose_Visceral_Omentum 0.004907
Astle_et_al_2016_Lymphocyte_counts ENSG00000267676.1 Breast_Mammary_Tissue 0.004453
Astle_et_al_2016_Lymphocyte_counts ENSG00000204277.1 Adipose_Subcutaneous 0.002605
Astle_et_al_2016_Lymphocyte_counts ENSG00000108669.16 Pancreas 0.0009184
Astle_et_al_2016_Lymphocyte_counts ENSG00000283914.1 Adipose_Subcutaneous 0.001818
Astle_et_al_2016_Lymphocyte_counts ENSG00000055483.19 Pituitary 0.002811
Astle_et_al_2016_Lymphocyte_counts ENSG00000260563.3 Skin_Not_Sun_Exposed 0.004081
Astle_et_al_2016_Lymphocyte_counts ENSG00000265678.1 Esophagus_Muscularis 0.0003633
Astle_et_al_2016_Lymphocyte_counts ENSG00000176155.18 Whole_Blood 0.002405
Astle_et_al_2016_Lymphocyte_counts ENSG00000266654.1 Thyroid 0.002568
Astle_et_al_2016_Lymphocyte_counts ENSG00000169718.17 Thyroid 0.003454
Astle_et_al_2016_Lymphocyte_counts ENSG00000261888.1 Pancreas 0.0002674
Astle_et_al_2016_Lymphocyte_counts ENSG00000175711.8 Brain_Hippocampus 0.000232
Astle_et_al_2016_Lymphocyte_counts ENSG00000154864.11 Cells_EBV-transformed_lymphocytes 0.0007515
Astle_et_al_2016_Lymphocyte_counts ENSG00000267336.1 Testis 0.000505
Astle_et_al_2016_Lymphocyte_counts ENSG00000267570.1 Testis 0.0006665
Astle_et_al_2016_Lymphocyte_counts ENSG00000101773.18 Brain_Cerebellar_Hemisphere 0.0005842
Astle_et_al_2016_Lymphocyte_counts ENSG00000265939.1 Colon_Transverse 0.0007392
Astle_et_al_2016_Lymphocyte_counts ENSG00000273232.1 Testis 0.002702
Astle_et_al_2016_Lymphocyte_counts ENSG00000266850.1 Testis 0.0007134
Astle_et_al_2016_Lymphocyte_counts ENSG00000075643.5 Testis 0.002141
Astle_et_al_2016_Lymphocyte_counts ENSG00000260552.1 Breast_Mammary_Tissue 0.0007064
Astle_et_al_2016_Lymphocyte_counts ENSG00000152214.12 Brain_Substantia_nigra 0.001431
Astle_et_al_2016_Lymphocyte_counts ENSG00000276934.1 Skin_Not_Sun_Exposed 0.0008509
Astle_et_al_2016_Lymphocyte_counts ENSG00000133313.14 Brain_Cerebellum 0.0009738
Astle_et_al_2016_Lymphocyte_counts ENSG00000197971.14 Artery_Aorta 0.0002535
Astle_et_al_2016_Lymphocyte_counts ENSG00000263982.1 Whole_Blood 0.004273
Astle_et_al_2016_Lymphocyte_counts ENSG00000279637.1 Nerve_Tibial 0.003834
Astle_et_al_2016_Lymphocyte_counts ENSG00000275186.1 Nerve_Tibial 1.446e-06
Astle_et_al_2016_Lymphocyte_counts ENSG00000105556.11 Artery_Tibial 0.0002809
Astle_et_al_2016_Lymphocyte_counts ENSG00000064932.15 Brain_Cerebellar_Hemisphere 1.355e-09
Astle_et_al_2016_Lymphocyte_counts ENSG00000167468.16 Cells_EBV-transformed_lymphocytes 1.012e-05
Astle_et_al_2016_Lymphocyte_counts ENSG00000064666.14 Pancreas 9.965e-05
Astle_et_al_2016_Lymphocyte_counts ENSG00000099624.7 Brain_Cortex 1.45e-07
Astle_et_al_2016_Lymphocyte_counts ENSG00000064687.12 Brain_Amygdala 9.812e-13
Astle_et_al_2016_Lymphocyte_counts ENSG00000099622.13 Breast_Mammary_Tissue 0.003138
Astle_et_al_2016_Lymphocyte_counts ENSG00000267778.1 Brain_Hypothalamus 5.516e-05
Astle_et_al_2016_Lymphocyte_counts ENSG00000099817.11 Brain_Cerebellum 7.105e-15
Astle_et_al_2016_Lymphocyte_counts ENSG00000180448.10 Testis 5.551e-16
Astle_et_al_2016_Lymphocyte_counts ENSG00000182087.12 Artery_Coronary 0.001352
Astle_et_al_2016_Lymphocyte_counts ENSG00000267736.2 Lung 1.988e-08
Astle_et_al_2016_Lymphocyte_counts ENSG00000118046.14 Artery_Tibial 2.534e-06
Astle_et_al_2016_Lymphocyte_counts ENSG00000099625.12 Nerve_Tibial 0.0002195
Astle_et_al_2016_Lymphocyte_counts ENSG00000104885.17 Heart_Atrial_Appendage 0.00294
Astle_et_al_2016_Lymphocyte_counts ENSG00000178297.12 Artery_Tibial 0.002718
Astle_et_al_2016_Lymphocyte_counts ENSG00000176619.12 Adipose_Subcutaneous 0.00186
Astle_et_al_2016_Lymphocyte_counts ENSG00000104886.11 Breast_Mammary_Tissue 0.001382
Astle_et_al_2016_Lymphocyte_counts ENSG00000099800.7 Colon_Sigmoid 0.002468
Astle_et_al_2016_Lymphocyte_counts ENSG00000104897.9 Whole_Blood 0.004805
Astle_et_al_2016_Lymphocyte_counts ENSG00000064961.18 Artery_Tibial 0.001412
Astle_et_al_2016_Lymphocyte_counts ENSG00000105298.13 Muscle_Skeletal 2.089e-05
Astle_et_al_2016_Lymphocyte_counts ENSG00000226800.5 Cells_EBV-transformed_lymphocytes 0.0002744
Astle_et_al_2016_Lymphocyte_counts ENSG00000006638.11 Thyroid 0.001142
Astle_et_al_2016_Lymphocyte_counts ENSG00000007264.14 Muscle_Skeletal 0.001865
Astle_et_al_2016_Lymphocyte_counts ENSG00000186111.9 Cells_EBV-transformed_lymphocytes 8.57e-05
Astle_et_al_2016_Lymphocyte_counts ENSG00000267304.1 Nerve_Tibial 0.0001797
Astle_et_al_2016_Lymphocyte_counts ENSG00000127663.14 Heart_Left_Ventricle 0.001694
Astle_et_al_2016_Lymphocyte_counts ENSG00000130377.13 Esophagus_Muscularis 0.0004801
Astle_et_al_2016_Lymphocyte_counts ENSG00000125726.10 Whole_Blood 0.002593
Astle_et_al_2016_Lymphocyte_counts ENSG00000174837.14 Brain_Spinal_cord_cervical_c-1 0.001411
Astle_et_al_2016_Lymphocyte_counts ENSG00000104880.17 Whole_Blood 4.679e-10
Astle_et_al_2016_Lymphocyte_counts ENSG00000280091.1 Whole_Blood 0.0001756
Astle_et_al_2016_Lymphocyte_counts ENSG00000276568.1 Whole_Blood 0.001292
Astle_et_al_2016_Lymphocyte_counts ENSG00000263264.1 Lung 3.308e-12
Astle_et_al_2016_Lymphocyte_counts ENSG00000186994.11 Skin_Not_Sun_Exposed 0.0009278
Astle_et_al_2016_Lymphocyte_counts ENSG00000233927.4 Adipose_Visceral_Omentum 0.0004353
Astle_et_al_2016_Lymphocyte_counts ENSG00000244165.1 Colon_Sigmoid 0.001096
Astle_et_al_2016_Lymphocyte_counts ENSG00000090339.8 Whole_Blood 4.161e-05
Astle_et_al_2016_Lymphocyte_counts ENSG00000274425.1 Cells_Cultured_fibroblasts 9.964e-07
Astle_et_al_2016_Lymphocyte_counts ENSG00000065989.15 Nerve_Tibial 6.229e-11
Astle_et_al_2016_Lymphocyte_counts ENSG00000267197.1 Heart_Left_Ventricle 1.265e-07
Astle_et_al_2016_Lymphocyte_counts ENSG00000129355.6 Brain_Substantia_nigra 0.0004381
Astle_et_al_2016_Lymphocyte_counts ENSG00000105376.4 Testis 2.945e-29
Astle_et_al_2016_Lymphocyte_counts ENSG00000180739.13 Esophagus_Mucosa 4.157e-06
Astle_et_al_2016_Lymphocyte_counts ENSG00000220201.7 Thyroid 1.055e-14
Astle_et_al_2016_Lymphocyte_counts ENSG00000076662.9 Lung 1.763e-08
Astle_et_al_2016_Lymphocyte_counts ENSG00000267673.6 Thyroid 3.886e-15
Astle_et_al_2016_Lymphocyte_counts ENSG00000129354.11 Pituitary 0.001744
Astle_et_al_2016_Lymphocyte_counts ENSG00000266978.1 Thyroid 1.446e-05
Astle_et_al_2016_Lymphocyte_counts ENSG00000130734.9 Esophagus_Mucosa 0.0007459
Astle_et_al_2016_Lymphocyte_counts ENSG00000105397.13 Colon_Sigmoid 1.11e-16
Astle_et_al_2016_Lymphocyte_counts ENSG00000142453.11 Cells_Cultured_fibroblasts 6.287e-05
Astle_et_al_2016_Lymphocyte_counts ENSG00000105401.8 Heart_Left_Ventricle 1.711e-11
Astle_et_al_2016_Lymphocyte_counts ENSG00000267534.2 Artery_Aorta 0.0001943
Astle_et_al_2016_Lymphocyte_counts ENSG00000079999.13 Brain_Cerebellar_Hemisphere 1.853e-06
Astle_et_al_2016_Lymphocyte_counts ENSG00000161847.13 Whole_Blood 2.616e-08
Astle_et_al_2016_Lymphocyte_counts ENSG00000267607.1 Thyroid 4.602e-06
Astle_et_al_2016_Lymphocyte_counts ENSG00000127616.17 Prostate 0.0001096
Astle_et_al_2016_Lymphocyte_counts ENSG00000142444.6 Nerve_Tibial 3.034e-05
Astle_et_al_2016_Lymphocyte_counts ENSG00000102575.10 Vagina 0.001098
Astle_et_al_2016_Lymphocyte_counts ENSG00000130733.10 Esophagus_Mucosa 2.63e-05
Astle_et_al_2016_Lymphocyte_counts ENSG00000197044.10 Small_Intestine_Terminal_Ileum 0.003956
Astle_et_al_2016_Lymphocyte_counts ENSG00000237273.1 Pituitary 0.002234
Astle_et_al_2016_Lymphocyte_counts ENSG00000214189.8 Artery_Tibial 0.002603
Astle_et_al_2016_Lymphocyte_counts ENSG00000197857.13 Cells_EBV-transformed_lymphocytes 0.002183
Astle_et_al_2016_Lymphocyte_counts ENSG00000257446.3 Thyroid 0.002013
Astle_et_al_2016_Lymphocyte_counts ENSG00000267646.1 Breast_Mammary_Tissue 0.002143
Astle_et_al_2016_Lymphocyte_counts ENSG00000173875.13 Skin_Sun_Exposed 0.001433
Astle_et_al_2016_Lymphocyte_counts ENSG00000267089.1 Brain_Cerebellum 0.003254
Astle_et_al_2016_Lymphocyte_counts ENSG00000234750.1 Pancreas 0.0008948
Astle_et_al_2016_Lymphocyte_counts ENSG00000234848.1 Kidney_Cortex 0.004558
Astle_et_al_2016_Lymphocyte_counts ENSG00000188033.9 Testis 0.004629
Astle_et_al_2016_Lymphocyte_counts ENSG00000008441.16 Whole_Blood 0.004755
Astle_et_al_2016_Lymphocyte_counts ENSG00000132003.9 Skin_Sun_Exposed 2.902e-21
Astle_et_al_2016_Lymphocyte_counts ENSG00000131355.14 Artery_Aorta 0.001475
Astle_et_al_2016_Lymphocyte_counts ENSG00000127507.17 Muscle_Skeletal 0.0001917
Astle_et_al_2016_Lymphocyte_counts ENSG00000269516.6 Testis 1.11e-16
Astle_et_al_2016_Lymphocyte_counts ENSG00000072958.8 Brain_Hippocampus 9.909e-09
Astle_et_al_2016_Lymphocyte_counts ENSG00000105058.11 Lung 1.841e-07
Astle_et_al_2016_Lymphocyte_counts ENSG00000280332.1 Skin_Sun_Exposed 1.676e-148
Astle_et_al_2016_Lymphocyte_counts ENSG00000127527.13 Brain_Cortex 1.661e-100
Astle_et_al_2016_Lymphocyte_counts ENSG00000167461.11 Muscle_Skeletal 2.1e-05
Astle_et_al_2016_Lymphocyte_counts ENSG00000279748.1 Artery_Tibial 4.278e-81
Astle_et_al_2016_Lymphocyte_counts ENSG00000105085.10 Cells_Cultured_fibroblasts 1.39e-71
Astle_et_al_2016_Lymphocyte_counts ENSG00000268673.3 Brain_Amygdala 0.002125
Astle_et_al_2016_Lymphocyte_counts ENSG00000214046.8 Skin_Sun_Exposed 0.001275
Astle_et_al_2016_Lymphocyte_counts ENSG00000267594.5 Adrenal_Gland 0.003533
Astle_et_al_2016_Lymphocyte_counts ENSG00000268087.1 Whole_Blood 5.551e-16
Astle_et_al_2016_Lymphocyte_counts ENSG00000196684.12 Lung 2.511e-07
Astle_et_al_2016_Lymphocyte_counts ENSG00000267904.1 Skin_Not_Sun_Exposed 0.00278
Astle_et_al_2016_Lymphocyte_counts ENSG00000269243.1 Thyroid 6.226e-07
Astle_et_al_2016_Lymphocyte_counts ENSG00000268743.1 Colon_Transverse 0.000452
Astle_et_al_2016_Lymphocyte_counts ENSG00000127526.14 Testis 2.046e-50
Astle_et_al_2016_Lymphocyte_counts ENSG00000269044.2 Brain_Frontal_Cortex_BA9 2.482e-06
Astle_et_al_2016_Lymphocyte_counts ENSG00000267275.1 Lung 4.192e-22
Astle_et_al_2016_Lymphocyte_counts ENSG00000085872.14 Cells_Cultured_fibroblasts 1.11e-16
Astle_et_al_2016_Lymphocyte_counts ENSG00000127528.5 Skin_Not_Sun_Exposed 5.997e-26
Astle_et_al_2016_Lymphocyte_counts ENSG00000072954.6 Adrenal_Gland 4.441e-16
Astle_et_al_2016_Lymphocyte_counts ENSG00000269058.5 Testis 8.309e-87
Astle_et_al_2016_Lymphocyte_counts ENSG00000269427.1 Cells_Cultured_fibroblasts 1.257e-32
Astle_et_al_2016_Lymphocyte_counts ENSG00000267033.1 Testis 7.207e-07
Astle_et_al_2016_Lymphocyte_counts ENSG00000141977.9 Testis 3.031e-06
Astle_et_al_2016_Lymphocyte_counts ENSG00000279529.1 Skin_Sun_Exposed 3.754e-43
Astle_et_al_2016_Lymphocyte_counts ENSG00000105072.8 Brain_Putamen_basal_ganglia 2.56e-80
Astle_et_al_2016_Lymphocyte_counts ENSG00000167483.17 Brain_Cerebellum 0.00428
Astle_et_al_2016_Lymphocyte_counts ENSG00000130309.10 Brain_Putamen_basal_ganglia 5.307e-05
Astle_et_al_2016_Lymphocyte_counts ENSG00000254858.9 Heart_Left_Ventricle 0.0007498
Astle_et_al_2016_Lymphocyte_counts ENSG00000105643.9 Whole_Blood 1.119e-05
Astle_et_al_2016_Lymphocyte_counts ENSG00000105649.9 Brain_Substantia_nigra 0.00202
Astle_et_al_2016_Lymphocyte_counts ENSG00000105650.21 Brain_Frontal_Cortex_BA9 0.0002991
Astle_et_al_2016_Lymphocyte_counts ENSG00000273654.1 Heart_Left_Ventricle 0.003724
Astle_et_al_2016_Lymphocyte_counts ENSG00000099308.10 Brain_Frontal_Cortex_BA9 9.361e-06
Astle_et_al_2016_Lymphocyte_counts ENSG00000105642.15 Nerve_Tibial 0.001652
Astle_et_al_2016_Lymphocyte_counts ENSG00000096996.15 Heart_Atrial_Appendage 3.039e-06
Astle_et_al_2016_Lymphocyte_counts ENSG00000216490.3 Lung 0.001382
Astle_et_al_2016_Lymphocyte_counts ENSG00000130518.16 Testis 0.0004169
Astle_et_al_2016_Lymphocyte_counts ENSG00000268650.3 Brain_Spinal_cord_cervical_c-1 0.0009155
Astle_et_al_2016_Lymphocyte_counts ENSG00000241464.3 Pituitary 0.002821
Astle_et_al_2016_Lymphocyte_counts ENSG00000105705.15 Cells_Cultured_fibroblasts 0.003111
Astle_et_al_2016_Lymphocyte_counts ENSG00000064547.13 Spleen 1.276e-05
Astle_et_al_2016_Lymphocyte_counts ENSG00000167491.17 Skin_Not_Sun_Exposed 0.0006298
Astle_et_al_2016_Lymphocyte_counts ENSG00000178093.13 Artery_Aorta 0.0001943
Astle_et_al_2016_Lymphocyte_counts ENSG00000105726.16 Brain_Cerebellar_Hemisphere 0.002973
Astle_et_al_2016_Lymphocyte_counts ENSG00000089639.10 Nerve_Tibial 2.669e-05
Astle_et_al_2016_Lymphocyte_counts ENSG00000181896.11 Spleen 0.000867
Astle_et_al_2016_Lymphocyte_counts ENSG00000250067.11 Lung 5.04e-05
Astle_et_al_2016_Lymphocyte_counts ENSG00000160161.9 Artery_Coronary 8.787e-06
Astle_et_al_2016_Lymphocyte_counts ENSG00000186010.18 Lung 0.0003102
Astle_et_al_2016_Lymphocyte_counts ENSG00000105717.13 Brain_Cerebellum 2.435e-05
Astle_et_al_2016_Lymphocyte_counts ENSG00000259242.2 Thyroid 9.023e-06
Astle_et_al_2016_Lymphocyte_counts ENSG00000196109.6 Skin_Not_Sun_Exposed 0.003336
Astle_et_al_2016_Lymphocyte_counts ENSG00000268079.1 Artery_Aorta 0.003653
Astle_et_al_2016_Lymphocyte_counts ENSG00000269345.1 Adrenal_Gland 0.002434
Astle_et_al_2016_Lymphocyte_counts ENSG00000169021.5 Brain_Cortex 0.0003324
Astle_et_al_2016_Lymphocyte_counts ENSG00000267498.1 Brain_Spinal_cord_cervical_c-1 0.000416
Astle_et_al_2016_Lymphocyte_counts ENSG00000276251.1 Brain_Spinal_cord_cervical_c-1 0.0006921
Astle_et_al_2016_Lymphocyte_counts ENSG00000245848.2 Whole_Blood 1.222e-05
Astle_et_al_2016_Lymphocyte_counts ENSG00000124302.12 Brain_Putamen_basal_ganglia 0.001887
Astle_et_al_2016_Lymphocyte_counts ENSG00000089351.14 Esophagus_Gastroesophageal_Junction 0.001087
Astle_et_al_2016_Lymphocyte_counts ENSG00000160392.13 Heart_Atrial_Appendage 0.001862
Astle_et_al_2016_Lymphocyte_counts ENSG00000105221.16 Adipose_Subcutaneous 0.002604
Astle_et_al_2016_Lymphocyte_counts ENSG00000105223.19 Esophagus_Gastroesophageal_Junction 0.004043
Astle_et_al_2016_Lymphocyte_counts ENSG00000197019.4 Skin_Sun_Exposed 0.003873
Astle_et_al_2016_Lymphocyte_counts ENSG00000268601.1 Spleen 0.0006965
Astle_et_al_2016_Lymphocyte_counts ENSG00000105771.13 Brain_Cerebellum 1.418e-11
Astle_et_al_2016_Lymphocyte_counts ENSG00000105767.2 Whole_Blood 9.253e-05
Astle_et_al_2016_Lymphocyte_counts ENSG00000104783.11 Spleen 1.58e-07
Astle_et_al_2016_Lymphocyte_counts ENSG00000159871.14 Spleen 0.0005046
Astle_et_al_2016_Lymphocyte_counts ENSG00000073008.14 Lung 0.0004316
Astle_et_al_2016_Lymphocyte_counts ENSG00000130208.9 Muscle_Skeletal 0.0008894
Astle_et_al_2016_Lymphocyte_counts ENSG00000104866.10 Heart_Left_Ventricle 0.000234
Astle_et_al_2016_Lymphocyte_counts ENSG00000186567.12 Muscle_Skeletal 0.001289
Astle_et_al_2016_Lymphocyte_counts ENSG00000279095.1 Adipose_Subcutaneous 0.0003903
Astle_et_al_2016_Lymphocyte_counts ENSG00000130204.12 Cells_Cultured_fibroblasts 0.002031
Astle_et_al_2016_Lymphocyte_counts ENSG00000216588.8 Small_Intestine_Terminal_Ileum 0.001041
Astle_et_al_2016_Lymphocyte_counts ENSG00000130203.9 Brain_Caudate_basal_ganglia 0.001053
Astle_et_al_2016_Lymphocyte_counts ENSG00000214855.9 Skin_Not_Sun_Exposed 0.0002695
Astle_et_al_2016_Lymphocyte_counts ENSG00000267467.3 Brain_Nucleus_accumbens_basal_ganglia 0.0005368
Astle_et_al_2016_Lymphocyte_counts ENSG00000283632.2 Heart_Left_Ventricle 1.202e-05
Astle_et_al_2016_Lymphocyte_counts ENSG00000104892.16 Cells_Cultured_fibroblasts 0.004865
Astle_et_al_2016_Lymphocyte_counts ENSG00000242675.1 Testis 0.00133
Astle_et_al_2016_Lymphocyte_counts ENSG00000104879.4 Muscle_Skeletal 0.0001697
Astle_et_al_2016_Lymphocyte_counts ENSG00000011485.14 Esophagus_Mucosa 0.004348
Astle_et_al_2016_Lymphocyte_counts ENSG00000042753.11 Prostate 0.002126
Astle_et_al_2016_Lymphocyte_counts ENSG00000105321.12 Testis 0.002282
Astle_et_al_2016_Lymphocyte_counts ENSG00000105327.17 Stomach 3.528e-10
Astle_et_al_2016_Lymphocyte_counts ENSG00000142230.11 Cells_Cultured_fibroblasts 3.22e-15
Astle_et_al_2016_Lymphocyte_counts ENSG00000197380.10 Liver 0.002203
Astle_et_al_2016_Lymphocyte_counts ENSG00000063180.8 Brain_Cerebellum 0.0003732
Astle_et_al_2016_Lymphocyte_counts ENSG00000063177.12 Brain_Cerebellum 0.0002415
Astle_et_al_2016_Lymphocyte_counts ENSG00000105523.3 Testis 0.004193
Astle_et_al_2016_Lymphocyte_counts ENSG00000177202.2 Esophagus_Mucosa 0.0005239
Astle_et_al_2016_Lymphocyte_counts ENSG00000063176.15 Pancreas 0.0001337
Astle_et_al_2016_Lymphocyte_counts ENSG00000087088.19 Cells_Cultured_fibroblasts 0.0006102
Astle_et_al_2016_Lymphocyte_counts ENSG00000268093.1 Cells_Cultured_fibroblasts 0.0009107
Astle_et_al_2016_Lymphocyte_counts ENSG00000232871.8 Brain_Caudate_basal_ganglia 0.0003877
Astle_et_al_2016_Lymphocyte_counts ENSG00000268686.1 Pancreas 0.002463
Astle_et_al_2016_Lymphocyte_counts ENSG00000267898.1 Brain_Caudate_basal_ganglia 0.001628
Astle_et_al_2016_Lymphocyte_counts ENSG00000087086.14 Artery_Aorta 0.0004442
Astle_et_al_2016_Lymphocyte_counts ENSG00000086967.9 Skin_Not_Sun_Exposed 0.0003195
Astle_et_al_2016_Lymphocyte_counts ENSG00000105383.14 Lung 0.0002569
Astle_et_al_2016_Lymphocyte_counts ENSG00000186806.5 Heart_Atrial_Appendage 0.001736
Astle_et_al_2016_Lymphocyte_counts ENSG00000142549.9 Testis 0.001225
Astle_et_al_2016_Lymphocyte_counts ENSG00000268849.5 Thyroid 1.044e-07
Astle_et_al_2016_Lymphocyte_counts ENSG00000105501.12 Muscle_Skeletal 4.546e-07
Astle_et_al_2016_Lymphocyte_counts ENSG00000254415.3 Artery_Tibial 3.6e-05
Astle_et_al_2016_Lymphocyte_counts ENSG00000268336.1 Testis 0.001814
Astle_et_al_2016_Lymphocyte_counts ENSG00000269253.1 Testis 0.0003334
Astle_et_al_2016_Lymphocyte_counts ENSG00000273837.1 Esophagus_Muscularis 2.732e-06
Astle_et_al_2016_Lymphocyte_counts ENSG00000267905.5 Brain_Cerebellar_Hemisphere 0.001137
Astle_et_al_2016_Lymphocyte_counts ENSG00000243469.1 Small_Intestine_Terminal_Ileum 0.0008915
Astle_et_al_2016_Lymphocyte_counts ENSG00000170858.10 Lung 0.001528
Astle_et_al_2016_Lymphocyte_counts ENSG00000213015.8 Muscle_Skeletal 0.002893
Astle_et_al_2016_Lymphocyte_counts ENSG00000198053.11 Heart_Atrial_Appendage 4.441e-16
Astle_et_al_2016_Lymphocyte_counts ENSG00000233896.1 Brain_Cerebellum 7.307e-29
Astle_et_al_2016_Lymphocyte_counts ENSG00000088826.17 Stomach 0.0001209
Astle_et_al_2016_Lymphocyte_counts ENSG00000125872.7 Skin_Not_Sun_Exposed 0.003764
Astle_et_al_2016_Lymphocyte_counts ENSG00000149346.14 Adrenal_Gland 0.001967
Astle_et_al_2016_Lymphocyte_counts ENSG00000101384.11 Cells_Cultured_fibroblasts 0.0004589
Astle_et_al_2016_Lymphocyte_counts ENSG00000100994.11 Esophagus_Gastroesophageal_Junction 0.0002383
Astle_et_al_2016_Lymphocyte_counts ENSG00000231081.1 Heart_Left_Ventricle 0.002011
Astle_et_al_2016_Lymphocyte_counts ENSG00000204556.4 Cells_EBV-transformed_lymphocytes 0.002112
Astle_et_al_2016_Lymphocyte_counts ENSG00000213742.6 Muscle_Skeletal 0.001944
Astle_et_al_2016_Lymphocyte_counts ENSG00000175170.14 Esophagus_Mucosa 0.001912
Astle_et_al_2016_Lymphocyte_counts ENSG00000230772.1 Cells_Cultured_fibroblasts 5.607e-05
Astle_et_al_2016_Lymphocyte_counts ENSG00000226465.1 Testis 0.0002082
Astle_et_al_2016_Lymphocyte_counts ENSG00000250090.1 Brain_Cerebellar_Hemisphere 0.0006384
Astle_et_al_2016_Lymphocyte_counts ENSG00000274973.1 Ovary 0.0007234
Astle_et_al_2016_Lymphocyte_counts ENSG00000226203.1 Testis 0.0003605
Astle_et_al_2016_Lymphocyte_counts ENSG00000088305.18 Nerve_Tibial 1.775e-09
Astle_et_al_2016_Lymphocyte_counts ENSG00000149600.11 Colon_Sigmoid 5.826e-08
Astle_et_al_2016_Lymphocyte_counts ENSG00000131067.16 Spleen 0.0007276
Astle_et_al_2016_Lymphocyte_counts ENSG00000100983.9 Cells_Cultured_fibroblasts 0.0003009
Astle_et_al_2016_Lymphocyte_counts ENSG00000101464.10 Colon_Sigmoid 0.0005485
Astle_et_al_2016_Lymphocyte_counts ENSG00000131069.19 Heart_Left_Ventricle 0.0001493
Astle_et_al_2016_Lymphocyte_counts ENSG00000244005.12 Esophagus_Muscularis 0.0009177
Astle_et_al_2016_Lymphocyte_counts ENSG00000061656.9 Esophagus_Muscularis 0.0004031
Astle_et_al_2016_Lymphocyte_counts ENSG00000088340.15 Colon_Sigmoid 0.0001247
Astle_et_al_2016_Lymphocyte_counts ENSG00000277235.1 Testis 0.0009151
Astle_et_al_2016_Lymphocyte_counts ENSG00000131051.22 Cells_Cultured_fibroblasts 0.0004877
Astle_et_al_2016_Lymphocyte_counts ENSG00000025293.16 Nerve_Tibial 0.0002479
Astle_et_al_2016_Lymphocyte_counts ENSG00000171222.10 Brain_Cortex 0.0006374
Astle_et_al_2016_Lymphocyte_counts ENSG00000214078.12 Brain_Amygdala 6.994e-05
Astle_et_al_2016_Lymphocyte_counts ENSG00000149646.12 Nerve_Tibial 0.001206
Astle_et_al_2016_Lymphocyte_counts ENSG00000260032.1 Testis 0.003869
Astle_et_al_2016_Lymphocyte_counts ENSG00000101079.20 Heart_Atrial_Appendage 0.003922
Astle_et_al_2016_Lymphocyte_counts ENSG00000080839.11 Nerve_Tibial 0.0002503
Astle_et_al_2016_Lymphocyte_counts ENSG00000149636.15 Heart_Left_Ventricle 0.0004995
Astle_et_al_2016_Lymphocyte_counts ENSG00000101353.14 Thyroid 5.246e-05
Astle_et_al_2016_Lymphocyte_counts ENSG00000101347.8 Esophagus_Mucosa 0.001317
Astle_et_al_2016_Lymphocyte_counts ENSG00000149639.14 Esophagus_Mucosa 0.004515
Astle_et_al_2016_Lymphocyte_counts ENSG00000118705.16 Brain_Cerebellum 0.0002841
Astle_et_al_2016_Lymphocyte_counts ENSG00000185513.14 Lung 0.002397
Astle_et_al_2016_Lymphocyte_counts ENSG00000124194.16 Artery_Tibial 2.528e-06
Astle_et_al_2016_Lymphocyte_counts ENSG00000132823.10 Esophagus_Mucosa 2.863e-07
Astle_et_al_2016_Lymphocyte_counts ENSG00000197296.5 Cells_Cultured_fibroblasts 4.264e-05
Astle_et_al_2016_Lymphocyte_counts ENSG00000158445.9 Thyroid 0.0008533
Astle_et_al_2016_Lymphocyte_counts ENSG00000222365.1 Whole_Blood 0.003678
Astle_et_al_2016_Lymphocyte_counts ENSG00000197818.11 Cells_Cultured_fibroblasts 0.00323
Astle_et_al_2016_Lymphocyte_counts ENSG00000229222.1 Colon_Transverse 0.002287
Astle_et_al_2016_Lymphocyte_counts ENSG00000158470.5 Esophagus_Muscularis 0.00114
Astle_et_al_2016_Lymphocyte_counts ENSG00000233077.1 Spleen 0.00305
Astle_et_al_2016_Lymphocyte_counts ENSG00000196396.9 Brain_Substantia_nigra 1.769e-08
Astle_et_al_2016_Lymphocyte_counts ENSG00000232043.1 Colon_Sigmoid 4.555e-06
Astle_et_al_2016_Lymphocyte_counts ENSG00000231715.1 Spleen 0.0001014
Astle_et_al_2016_Lymphocyte_counts ENSG00000197670.6 Cells_Cultured_fibroblasts 6.23e-06
Astle_et_al_2016_Lymphocyte_counts ENSG00000171940.13 Artery_Tibial 0.001715
Astle_et_al_2016_Lymphocyte_counts ENSG00000087589.16 Brain_Cerebellar_Hemisphere 0.0005193
Astle_et_al_2016_Lymphocyte_counts ENSG00000225806.7 Breast_Mammary_Tissue 0.0009789
Astle_et_al_2016_Lymphocyte_counts ENSG00000270951.1 Esophagus_Muscularis 0.002528
Astle_et_al_2016_Lymphocyte_counts ENSG00000101160.13 Artery_Tibial 0.0001879
Astle_et_al_2016_Lymphocyte_counts ENSG00000124205.15 Whole_Blood 2.937e-08
Astle_et_al_2016_Lymphocyte_counts ENSG00000124203.6 Whole_Blood 3.285e-11
Astle_et_al_2016_Lymphocyte_counts ENSG00000101182.14 Brain_Frontal_Cortex_BA9 0.003897
Astle_et_al_2016_Lymphocyte_counts ENSG00000130699.18 Whole_Blood 0.0007187
Astle_et_al_2016_Lymphocyte_counts ENSG00000130706.12 Artery_Aorta 6.283e-05
Astle_et_al_2016_Lymphocyte_counts ENSG00000149657.19 Muscle_Skeletal 0.003318
Astle_et_al_2016_Lymphocyte_counts ENSG00000130703.15 Cells_EBV-transformed_lymphocytes 0.0001527
Astle_et_al_2016_Lymphocyte_counts ENSG00000101216.10 Skin_Sun_Exposed 5.344e-05
Astle_et_al_2016_Lymphocyte_counts ENSG00000130589.16 Colon_Transverse 0.003561
Astle_et_al_2016_Lymphocyte_counts ENSG00000232442.1 Testis 5.887e-05
Astle_et_al_2016_Lymphocyte_counts ENSG00000281903.2 Muscle_Skeletal 0.0004677
Astle_et_al_2016_Lymphocyte_counts ENSG00000229425.2 Adipose_Subcutaneous 4.519e-11
Astle_et_al_2016_Lymphocyte_counts ENSG00000159082.17 Esophagus_Muscularis 0.004272
Astle_et_al_2016_Lymphocyte_counts ENSG00000228149.1 Skin_Sun_Exposed 0.000903
Astle_et_al_2016_Lymphocyte_counts ENSG00000273199.1 Esophagus_Mucosa 0.0003106
Astle_et_al_2016_Lymphocyte_counts ENSG00000159256.12 Nerve_Tibial 0.0007257
Astle_et_al_2016_Lymphocyte_counts ENSG00000224790.2 Muscle_Skeletal 0.004957
Astle_et_al_2016_Lymphocyte_counts ENSG00000159263.15 Brain_Cerebellum 0.001864
Astle_et_al_2016_Lymphocyte_counts ENSG00000159267.14 Heart_Atrial_Appendage 0.00174
Astle_et_al_2016_Lymphocyte_counts ENSG00000237646.1 Skin_Not_Sun_Exposed 0.001266
Astle_et_al_2016_Lymphocyte_counts ENSG00000183145.8 Brain_Cerebellum 0.001807
Astle_et_al_2016_Lymphocyte_counts ENSG00000255568.3 Liver 0.0001908
Astle_et_al_2016_Lymphocyte_counts ENSG00000183527.11 Brain_Caudate_basal_ganglia 9.333e-05
Astle_et_al_2016_Lymphocyte_counts ENSG00000205581.10 Colon_Sigmoid 0.003772
Astle_et_al_2016_Lymphocyte_counts ENSG00000205622.9 Lung 0.003262
Astle_et_al_2016_Lymphocyte_counts ENSG00000235701.1 Thyroid 6.047e-05
Astle_et_al_2016_Lymphocyte_counts ENSG00000238141.2 Testis 0.004436
Astle_et_al_2016_Lymphocyte_counts ENSG00000160185.14 Heart_Atrial_Appendage 0.0002498
Astle_et_al_2016_Lymphocyte_counts ENSG00000173638.18 Pancreas 0.001182
Astle_et_al_2016_Lymphocyte_counts ENSG00000142173.14 Esophagus_Mucosa 1.564e-07
Astle_et_al_2016_Lymphocyte_counts ENSG00000160294.10 Prostate 3.333e-08
Astle_et_al_2016_Lymphocyte_counts ENSG00000160298.17 Whole_Blood 8.855e-06
Astle_et_al_2016_Lymphocyte_counts ENSG00000160282.13 Brain_Spinal_cord_cervical_c-1 1.071e-05
Astle_et_al_2016_Lymphocyte_counts ENSG00000228137.1 Skin_Sun_Exposed 8.69e-09
Astle_et_al_2016_Lymphocyte_counts ENSG00000160285.14 Heart_Atrial_Appendage 7.756e-09
Astle_et_al_2016_Lymphocyte_counts ENSG00000223901.2 Artery_Aorta 1.103e-08
Astle_et_al_2016_Lymphocyte_counts ENSG00000239415.1 Adrenal_Gland 7.328e-05
Astle_et_al_2016_Lymphocyte_counts ENSG00000160307.9 Lung 9.884e-07
Astle_et_al_2016_Lymphocyte_counts ENSG00000230982.1 Thyroid 1.948e-06
Astle_et_al_2016_Lymphocyte_counts ENSG00000160305.17 Liver 1.302e-07
Astle_et_al_2016_Lymphocyte_counts ENSG00000160299.16 Brain_Hypothalamus 8.434e-08
Astle_et_al_2016_Lymphocyte_counts ENSG00000182362.13 Kidney_Cortex 1.569e-05
Astle_et_al_2016_Lymphocyte_counts ENSG00000160284.14 Brain_Spinal_cord_cervical_c-1 0.00102
Astle_et_al_2016_Lymphocyte_counts ENSG00000160310.17 Spleen 1.166e-06
Astle_et_al_2016_Lymphocyte_counts ENSG00000225043.1 Muscle_Skeletal 8.542e-08
Astle_et_al_2016_Lymphocyte_counts ENSG00000234913.1 Artery_Tibial 0.002381
Astle_et_al_2016_Lymphocyte_counts ENSG00000099899.14 Esophagus_Gastroesophageal_Junction 0.001772
Astle_et_al_2016_Lymphocyte_counts ENSG00000099889.13 Spleen 3.5e-09
Astle_et_al_2016_Lymphocyte_counts ENSG00000183597.15 Brain_Amygdala 3.243e-05
Astle_et_al_2016_Lymphocyte_counts ENSG00000099901.16 Esophagus_Muscularis 0.002199
Astle_et_al_2016_Lymphocyte_counts ENSG00000099904.15 Brain_Putamen_basal_ganglia 0.004434
Astle_et_al_2016_Lymphocyte_counts ENSG00000272954.1 Esophagus_Mucosa 4.396e-05
Astle_et_al_2016_Lymphocyte_counts ENSG00000206140.10 Brain_Cortex 7.276e-06
Astle_et_al_2016_Lymphocyte_counts ENSG00000185651.14 Esophagus_Muscularis 1.997e-23
Astle_et_al_2016_Lymphocyte_counts ENSG00000161180.10 Uterus 7.182e-23
Astle_et_al_2016_Lymphocyte_counts ENSG00000161179.13 Brain_Hippocampus 1.11e-16
Astle_et_al_2016_Lymphocyte_counts ENSG00000169635.9 Thyroid 4.054e-05
Astle_et_al_2016_Lymphocyte_counts ENSG00000273342.1 Lung 4.379e-23
Astle_et_al_2016_Lymphocyte_counts ENSG00000236794.5 Testis 0.003424
Astle_et_al_2016_Lymphocyte_counts ENSG00000230712.2 Artery_Aorta 2.659e-07
Astle_et_al_2016_Lymphocyte_counts ENSG00000128262.8 Esophagus_Gastroesophageal_Junction 2.244e-07
Astle_et_al_2016_Lymphocyte_counts ENSG00000099998.17 Spleen 8.402e-06
Astle_et_al_2016_Lymphocyte_counts ENSG00000128271.21 Adipose_Subcutaneous 9.761e-05
Astle_et_al_2016_Lymphocyte_counts ENSG00000100024.14 Brain_Amygdala 0.00112
Astle_et_al_2016_Lymphocyte_counts ENSG00000100014.19 Testis 7.005e-05
Astle_et_al_2016_Lymphocyte_counts ENSG00000178803.10 Skin_Not_Sun_Exposed 0.004953
Astle_et_al_2016_Lymphocyte_counts ENSG00000228923.1 Whole_Blood 0.0007072
Astle_et_al_2016_Lymphocyte_counts ENSG00000225098.1 Cells_Cultured_fibroblasts 0.0004376
Astle_et_al_2016_Lymphocyte_counts ENSG00000180957.17 Nerve_Tibial 0.0008732
Astle_et_al_2016_Lymphocyte_counts ENSG00000100154.14 Whole_Blood 1.563e-06
Astle_et_al_2016_Lymphocyte_counts ENSG00000100209.9 Esophagus_Muscularis 8.299e-07
Astle_et_al_2016_Lymphocyte_counts ENSG00000183765.20 Artery_Coronary 0.0002213
Astle_et_al_2016_Lymphocyte_counts ENSG00000100219.16 Pancreas 7.55e-08
Astle_et_al_2016_Lymphocyte_counts ENSG00000272858.1 Stomach 1.378e-06
Astle_et_al_2016_Lymphocyte_counts ENSG00000226471.6 Muscle_Skeletal 2.695e-09
Astle_et_al_2016_Lymphocyte_counts ENSG00000100249.4 Brain_Nucleus_accumbens_basal_ganglia 7.893e-05
Astle_et_al_2016_Lymphocyte_counts ENSG00000159873.9 Artery_Aorta 2.753e-05
Astle_et_al_2016_Lymphocyte_counts ENSG00000225465.8 Artery_Aorta 2.84e-06
Astle_et_al_2016_Lymphocyte_counts ENSG00000100285.9 Muscle_Skeletal 0.0001934
Astle_et_al_2016_Lymphocyte_counts ENSG00000183579.15 Breast_Mammary_Tissue 1.971e-07
```
