## Supplementary Table 3 for "Investigating tissue-relevant causal molecular mechanisms of complex traits using probabilistic TWAS analysis" (part 2 of 9)

```
Astle_et_al_2016_Lymphocyte_counts ENSG00000100276.9 Brain_Cerebellum 0.003576
Astle_et_al_2016_Lymphocyte_counts ENSG00000184117.11 Prostate 2.62e-13
Astle_et_al_2016_Lymphocyte_counts ENSG00000184076.13 Whole_Blood 1.743e-12
Astle_et_al_2016_Lymphocyte_counts ENSG00000100314.3 Brain_Cerebellar_Hemisphere 6.251e-11
Astle_et_al_2016_Lymphocyte_counts ENSG00000186575.17 Esophagus_Mucosa 1.786e-11
Astle_et_al_2016_Lymphocyte_counts ENSG00000100330.15 Brain_Hippocampus 5.884e-15
Astle_et_al_2016_Lymphocyte_counts ENSG00000128342.4 Muscle_Skeletal 1.11e-16
Astle_et_al_2016_Lymphocyte_counts ENSG00000100325.14 Cells_EBV-transformed_lymphocytes 8.682e-14
Astle_et_al_2016_Lymphocyte_counts ENSG00000100296.13 Brain_Hippocampus 1.013e-07
Astle_et_al_2016_Lymphocyte_counts ENSG00000100003.17 Cells_EBV-transformed_lymphocytes 0.0003658
Astle_et_al_2016_Lymphocyte_counts ENSG00000099992.15 Thyroid 0.00196
Astle_et_al_2016_Lymphocyte_counts ENSG00000187860.10 Esophagus_Mucosa 0.002681
Astle_et_al_2016_Lymphocyte_counts ENSG00000232396.2 Brain_Cerebellum 1.996e-13
Astle_et_al_2016_Lymphocyte_counts ENSG00000100319.12 Cells_EBV-transformed_lymphocytes 4.747e-13
Astle_et_al_2016_Lymphocyte_counts ENSG00000279159.1 Liver 1.028e-11
Astle_et_al_2016_Lymphocyte_counts ENSG00000227201.2 Artery_Tibial 0.0002125
Astle_et_al_2016_Lymphocyte_counts ENSG00000227117.6 Brain_Caudate_basal_ganglia 5.338e-13
Astle_et_al_2016_Lymphocyte_counts ENSG00000225676.1 Testis 0.00393
Astle_et_al_2016_Lymphocyte_counts ENSG00000273428.3 Adipose_Visceral_Omentum 0.002071
Astle_et_al_2016_Lymphocyte_counts ENSG00000099999.14 Stomach 0.001067
Astle_et_al_2016_Lymphocyte_counts ENSG00000242114.5 Brain_Cortex 0.0001745
Astle_et_al_2016_Lymphocyte_counts ENSG00000099995.18 Lung 0.0004468
Astle_et_al_2016_Lymphocyte_counts ENSG00000272689.1 Brain_Caudate_basal_ganglia 0.0005542
Astle_et_al_2016_Lymphocyte_counts ENSG00000279699.1 Artery_Aorta 0.0006771
Astle_et_al_2016_Lymphocyte_counts ENSG00000273350.1 Cells_Cultured_fibroblasts 0.0004189
Astle_et_al_2016_Lymphocyte_counts ENSG00000100012.11 Whole_Blood 0.0001924
Astle_et_al_2016_Lymphocyte_counts ENSG00000133422.12 Artery_Tibial 0.0004392
Astle_et_al_2016_Lymphocyte_counts ENSG00000235989.3 Brain_Cerebellum 0.0003255
Astle_et_al_2016_Lymphocyte_counts ENSG00000184792.15 Pancreas 0.001334
Astle_et_al_2016_Lymphocyte_counts ENSG00000237977.1 Heart_Atrial_Appendage 0.001029
Astle_et_al_2016_Lymphocyte_counts ENSG00000100368.13 Cells_EBV-transformed_lymphocytes 0.003915
Astle_et_al_2016_Lymphocyte_counts ENSG00000185022.11 Whole_Blood 0.00295
Astle_et_al_2016_Lymphocyte_counts ENSG00000184381.18 Brain_Spinal_cord_cervical_c-1 0.00334
Astle_et_al_2016_Lymphocyte_counts ENSG00000235246.1 Lung 0.004227
Astle_et_al_2016_Lymphocyte_counts ENSG00000279833.1 Muscle_Skeletal 6.661e-16
Astle_et_al_2016_Lymphocyte_counts ENSG00000227188.1 Lung 1.011e-05
Astle_et_al_2016_Lymphocyte_counts ENSG00000100298.15 Brain_Cerebellum 3.553e-15
Astle_et_al_2016_Lymphocyte_counts ENSG00000239713.8 Small_Intestine_Terminal_Ileum 8.692e-05
Astle_et_al_2016_Lymphocyte_counts ENSG00000100335.13 Breast_Mammary_Tissue 0.000286
Astle_et_al_2016_Lymphocyte_counts ENSG00000100307.12 Pancreas 1.887e-15
Astle_et_al_2016_Lymphocyte_counts ENSG00000128268.11 Testis 0.0001584
Astle_et_al_2016_Lymphocyte_counts ENSG00000100359.20 Nerve_Tibial 0.002521
Astle_et_al_2016_Lymphocyte_counts ENSG00000261202.1 Brain_Frontal_Cortex_BA9 0.002779
Astle_et_al_2016_Lymphocyte_counts ENSG00000196588.14 Whole_Blood 0.001305
Astle_et_al_2016_Lymphocyte_counts ENSG00000100393.12 Brain_Hypothalamus 2.142e-05
Astle_et_al_2016_Lymphocyte_counts ENSG00000231993.1 Skin_Not_Sun_Exposed 0.0006086
Astle_et_al_2016_Lymphocyte_counts ENSG00000100399.15 Colon_Sigmoid 0.002433
Astle_et_al_2016_Lymphocyte_counts ENSG00000230769.1 Breast_Mammary_Tissue 5.428e-05
Astle_et_al_2016_Lymphocyte_counts ENSG00000100395.14 Artery_Aorta 0.0008791
Astle_et_al_2016_Lymphocyte_counts ENSG00000196236.12 Brain_Putamen_basal_ganglia 0.0009339
Astle_et_al_2016_Lymphocyte_counts ENSG00000100380.13 Pancreas 0.0008648
Astle_et_al_2016_Lymphocyte_counts ENSG00000100372.14 Nerve_Tibial 0.00437
Astle_et_al_2016_Lymphocyte_counts ENSG00000172404.4 Thyroid 0.004153
Astle_et_al_2016_Lymphocyte_counts ENSG00000196419.12 Brain_Cerebellar_Hemisphere 4.498e-06
Astle_et_al_2016_Lymphocyte_counts ENSG00000100413.16 Colon_Transverse 6.38e-07
Astle_et_al_2016_Lymphocyte_counts ENSG00000100418.7 Stomach 1.877e-05
Astle_et_al_2016_Lymphocyte_counts ENSG00000183864.4 Cells_Cultured_fibroblasts 1.001e-06
Astle_et_al_2016_Lymphocyte_counts ENSG00000100412.15 Brain_Nucleus_accumbens_basal_ganglia 6.647e-07
Astle_et_al_2016_Lymphocyte_counts ENSG00000213857.3 Brain_Cerebellum 0.003345
Astle_et_al_2016_Lymphocyte_counts ENSG00000100138.13 Cells_Cultured_fibroblasts 1.962e-06
Astle_et_al_2016_Lymphocyte_counts ENSG00000172346.14 Skin_Sun_Exposed 3.721e-06
Astle_et_al_2016_Lymphocyte_counts ENSG00000100403.11 Nerve_Tibial 1.478e-06
Astle_et_al_2016_Lymphocyte_counts ENSG00000100167.19 Skin_Not_Sun_Exposed 0.0002323
Astle_et_al_2016_Lymphocyte_counts ENSG00000100147.13 Colon_Sigmoid 0.0006396
Astle_et_al_2016_Lymphocyte_counts ENSG00000167074.14 Testis 9.253e-08
Astle_et_al_2016_Lymphocyte_counts ENSG00000100417.11 Esophagus_Muscularis 3.648e-06
Astle_et_al_2016_Lymphocyte_counts ENSG00000215347.3 Skin_Not_Sun_Exposed 6.538e-05
Astle_et_al_2016_Lymphocyte_counts ENSG00000234965.2 Brain_Cerebellum 6.501e-06
Astle_et_al_2016_Lymphocyte_counts ENSG00000100410.7 Thyroid 5.82e-07
Astle_et_al_2016_Lymphocyte_counts ENSG00000184068.2 Muscle_Skeletal 1.998e-05
Astle_et_al_2016_Lymphocyte_counts ENSG00000159958.6 Cells_Cultured_fibroblasts 7.412e-06
Astle_et_al_2016_Lymphocyte_counts ENSG00000184208.10 Heart_Atrial_Appendage 5.568e-05
Astle_et_al_2016_Lymphocyte_counts ENSG00000100162.14 Esophagus_Mucosa 0.0001058
Astle_et_al_2016_Lymphocyte_counts ENSG00000281538.1 Artery_Aorta 0.001671
Astle_et_al_2016_Lymphocyte_counts ENSG00000167077.12 Prostate 8.283e-06
Astle_et_al_2016_Lymphocyte_counts ENSG00000273366.1 Lung 0.003796
Astle_et_al_2016_Lymphocyte_counts ENSG00000237037.9 Esophagus_Muscularis 0.0003029
Astle_et_al_2016_Lymphocyte_counts ENSG00000183066.14 Whole_Blood 0.000731
Astle_et_al_2016_Lymphocyte_counts ENSG00000233903.2 Thyroid 0.0002151
Astle_et_al_2016_Lymphocyte_counts ENSG00000182057.4 Lung 0.000543
Astle_et_al_2016_Lymphocyte_counts ENSG00000100207.18 Esophagus_Mucosa 0.0002985
Astle_et_al_2016_Lymphocyte_counts ENSG00000100290.2 Brain_Putamen_basal_ganglia 0.001226
Astle_et_al_2016_Lymphocyte_counts ENSG00000128274.15 Pancreas 0.001857
Astle_et_al_2016_Lymphocyte_counts ENSG00000273287.2 Thyroid 0.004192
Astle_et_al_2016_Lymphocyte_counts ENSG00000235091.1 Skin_Not_Sun_Exposed 0.001739
Astle_et_al_2016_Lymphocyte_counts ENSG00000205593.11 Thyroid 5.242e-05
Astle_et_al_2016_Lymphocyte_counts ENSG00000100239.15 Colon_Sigmoid 0.000778
Astle_et_al_2016_Lymphocyte_counts ENSG00000279182.1 Thyroid 4.289e-05
Astle_et_al_2016_Lymphocyte_counts ENSG00000196576.14 Muscle_Skeletal 0.0001235
Astle_et_al_2016_Lymphocyte_counts ENSG00000227484.1 Brain_Cerebellum 0.004282
Astle_et_al_2016_Monocyte_count ENSG00000182873.5 Prostate 0.002898
Astle_et_al_2016_Monocyte_count ENSG00000177133.10 Brain_Frontal_Cortex_BA9 6.622e-05
Astle_et_al_2016_Monocyte_count ENSG00000142583.17 Heart_Left_Ventricle 0.003397
Astle_et_al_2016_Monocyte_count ENSG00000228526.6 Whole_Blood 2.85e-08
Astle_et_al_2016_Monocyte_count ENSG00000173614.13 Artery_Tibial 2.944e-05
Astle_et_al_2016_Monocyte_count ENSG00000228150.1 Artery_Aorta 6.204e-06
Astle_et_al_2016_Monocyte_count ENSG00000234546.3 Lung 3.612e-08
Astle_et_al_2016_Monocyte_count ENSG00000054523.17 Adipose_Visceral_Omentum 1.129e-07
Astle_et_al_2016_Monocyte_count ENSG00000171608.15 Spleen 3.284e-08
Astle_et_al_2016_Monocyte_count ENSG00000162444.11 Whole_Blood 4.407e-05
Astle_et_al_2016_Monocyte_count ENSG00000179840.5 Lung 2.771e-05
Astle_et_al_2016_Monocyte_count ENSG00000130939.18 Esophagus_Mucosa 3.624e-07
Astle_et_al_2016_Monocyte_count ENSG00000162441.11 Cells_EBV-transformed_lymphocytes 0.002333
Astle_et_al_2016_Monocyte_count ENSG00000241563.3 Artery_Aorta 0.0001609
Astle_et_al_2016_Monocyte_count ENSG00000202415.1 Muscle_Skeletal 0.001803
Astle_et_al_2016_Monocyte_count ENSG00000175279.21 Brain_Cortex 0.0002216
Astle_et_al_2016_Monocyte_count ENSG00000142657.20 Brain_Frontal_Cortex_BA9 6.608e-07
Astle_et_al_2016_Monocyte_count ENSG00000272078.1 Lung 2.287e-07
Astle_et_al_2016_Monocyte_count ENSG00000271989.1 Testis 0.0002822
Astle_et_al_2016_Monocyte_count ENSG00000261326.2 Cells_Cultured_fibroblasts 0.000615
Astle_et_al_2016_Monocyte_count ENSG00000249087.6 Brain_Cerebellar_Hemisphere 0.00322
Astle_et_al_2016_Monocyte_count ENSG00000169442.8 Whole_Blood 6.822e-12
Astle_et_al_2016_Monocyte_count ENSG00000130695.14 Adrenal_Gland 0.002513
Astle_et_al_2016_Monocyte_count ENSG00000236782.6 Adipose_Subcutaneous 7.31e-07
Astle_et_al_2016_Monocyte_count ENSG00000236155.6 Small_Intestine_Terminal_Ileum 0.0008921
Astle_et_al_2016_Monocyte_count ENSG00000176083.17 Spleen 2.015e-09
Astle_et_al_2016_Monocyte_count ENSG00000142669.14 Lung 1.224e-08
Astle_et_al_2016_Monocyte_count ENSG00000176092.14 Brain_Cerebellum 3.156e-07
Astle_et_al_2016_Monocyte_count ENSG00000270733.1 Heart_Atrial_Appendage 0.001509
Astle_et_al_2016_Monocyte_count ENSG00000197245.5 Brain_Substantia_nigra 0.0001701
Astle_et_al_2016_Monocyte_count ENSG00000142675.17 Spleen 1.469e-08
Astle_et_al_2016_Monocyte_count ENSG00000158062.20 Artery_Coronary 9.347e-09
Astle_et_al_2016_Monocyte_count ENSG00000225854.2 Small_Intestine_Terminal_Ileum 0.003575
Astle_et_al_2016_Monocyte_count ENSG00000188782.8 Testis 2.341e-07
Astle_et_al_2016_Monocyte_count ENSG00000175707.8 Esophagus_Muscularis 0.0009761
Astle_et_al_2016_Monocyte_count ENSG00000175793.11 Lung 0.001498
Astle_et_al_2016_Monocyte_count ENSG00000142751.14 Artery_Tibial 0.000993
Astle_et_al_2016_Monocyte_count ENSG00000204160.11 Spleen 0.0001655
Astle_et_al_2016_Monocyte_count ENSG00000000938.12 Muscle_Skeletal 0.0002503
Astle_et_al_2016_Monocyte_count ENSG00000158156.7 Skin_Not_Sun_Exposed 0.002139
Astle_et_al_2016_Monocyte_count ENSG00000162511.7 Whole_Blood 0.001334
Astle_et_al_2016_Monocyte_count ENSG00000186056.9 Breast_Mammary_Tissue 0.0009601
Astle_et_al_2016_Monocyte_count ENSG00000162510.5 Whole_Blood 0.003635
Astle_et_al_2016_Monocyte_count ENSG00000162520.14 Artery_Coronary 0.003603
Astle_et_al_2016_Monocyte_count ENSG00000146463.11 Skin_Not_Sun_Exposed 0.001793
Astle_et_al_2016_Monocyte_count ENSG00000183386.9 Pituitary 0.00238
Astle_et_al_2016_Monocyte_count ENSG00000183520.11 Nerve_Tibial 0.001998
Astle_et_al_2016_Monocyte_count ENSG00000204084.12 Artery_Coronary 0.003928
Astle_et_al_2016_Monocyte_count ENSG00000183431.11 Esophagus_Muscularis 0.0008927
Astle_et_al_2016_Monocyte_count ENSG00000187801.14 Cells_Cultured_fibroblasts 0.00145
Astle_et_al_2016_Monocyte_count ENSG00000260920.2 Pancreas 9.332e-06
Astle_et_al_2016_Monocyte_count ENSG00000179862.6 Esophagus_Mucosa 0.0002281
Astle_et_al_2016_Monocyte_count ENSG00000127124.14 Whole_Blood 6.579e-06
Astle_et_al_2016_Monocyte_count ENSG00000274386.5 Muscle_Skeletal 0.002616
Astle_et_al_2016_Monocyte_count ENSG00000164007.10 Skin_Sun_Exposed 0.0007584
Astle_et_al_2016_Monocyte_count ENSG00000177868.11 Artery_Aorta 0.002441
Astle_et_al_2016_Monocyte_count ENSG00000228452.1 Cells_Cultured_fibroblasts 0.0006469
Astle_et_al_2016_Monocyte_count ENSG00000164008.14 Breast_Mammary_Tissue 0.002023
Astle_et_al_2016_Monocyte_count ENSG00000117385.15 Whole_Blood 0.0009498
Astle_et_al_2016_Monocyte_count ENSG00000117394.20 Cells_Cultured_fibroblasts 3.93e-10
Astle_et_al_2016_Monocyte_count ENSG00000227533.5 Spleen 3.656e-09
Astle_et_al_2016_Monocyte_count ENSG00000142949.16 Skin_Not_Sun_Exposed 0.001928
Astle_et_al_2016_Monocyte_count ENSG00000230615.6 Brain_Hypothalamus 0.001463
Astle_et_al_2016_Monocyte_count ENSG00000236200.5 Cells_Cultured_fibroblasts 0.003672
Astle_et_al_2016_Monocyte_count ENSG00000159596.6 Artery_Aorta 4.376e-05
Astle_et_al_2016_Monocyte_count ENSG00000234329.1 Pancreas 0.000149
Astle_et_al_2016_Monocyte_count ENSG00000230896.1 Thyroid 0.0001221
Astle_et_al_2016_Monocyte_count ENSG00000159588.14 Whole_Blood 4.966e-05
Astle_et_al_2016_Monocyte_count ENSG00000197429.10 Esophagus_Muscularis 0.0001587
Astle_et_al_2016_Monocyte_count ENSG00000086015.20 Cells_Cultured_fibroblasts 3.82e-06
Astle_et_al_2016_Monocyte_count ENSG00000132780.16 Nerve_Tibial 1.122e-05
Astle_et_al_2016_Monocyte_count ENSG00000159592.10 Thyroid 3.316e-05
Astle_et_al_2016_Monocyte_count ENSG00000117461.14 Cells_Cultured_fibroblasts 4.193e-06
Astle_et_al_2016_Monocyte_count ENSG00000226957.1 Muscle_Skeletal 2.7e-05
Astle_et_al_2016_Monocyte_count ENSG00000227857.2 Testis 2.16e-05
Astle_et_al_2016_Monocyte_count ENSG00000186790.5 Brain_Frontal_Cortex_BA9 0.00445
Astle_et_al_2016_Monocyte_count ENSG00000225762.1 Breast_Mammary_Tissue 0.003095
Astle_et_al_2016_Monocyte_count ENSG00000203995.9 Esophagus_Mucosa 5.345e-09
Astle_et_al_2016_Monocyte_count ENSG00000162378.12 Brain_Frontal_Cortex_BA9 1.224e-08
Astle_et_al_2016_Monocyte_count ENSG00000230953.2 Cells_EBV-transformed_lymphocytes 1.22e-07
Astle_et_al_2016_Monocyte_count ENSG00000121310.16 Testis 2.064e-08
Astle_et_al_2016_Monocyte_count ENSG00000162377.5 Adipose_Visceral_Omentum 2.738e-05
Astle_et_al_2016_Monocyte_count ENSG00000116171.17 Brain_Cerebellum 4.357e-08
Astle_et_al_2016_Monocyte_count ENSG00000174332.5 Adipose_Subcutaneous 0.004822
Astle_et_al_2016_Monocyte_count ENSG00000116209.11 Artery_Aorta 0.004384
Astle_et_al_2016_Monocyte_count ENSG00000157216.15 Heart_Atrial_Appendage 3.879e-05
Astle_et_al_2016_Monocyte_count ENSG00000260971.3 Adrenal_Gland 1.389e-07
Astle_et_al_2016_Monocyte_count ENSG00000229871.1 Esophagus_Muscularis 0.004389
Astle_et_al_2016_Monocyte_count ENSG00000116704.7 Brain_Caudate_basal_ganglia 3.283e-05
Astle_et_al_2016_Monocyte_count ENSG00000198160.14 Skin_Sun_Exposed 2.208e-07
Astle_et_al_2016_Monocyte_count ENSG00000036549.12 Adipose_Subcutaneous 0.0006071
Astle_et_al_2016_Monocyte_count ENSG00000162616.8 Skin_Sun_Exposed 0.0008062
Astle_et_al_2016_Monocyte_count ENSG00000137960.5 Ovary 0.001438
Astle_et_al_2016_Monocyte_count ENSG00000213560.4 Cells_Cultured_fibroblasts 0.0009187
Astle_et_al_2016_Monocyte_count ENSG00000273338.1 Cells_Cultured_fibroblasts 0.002093
Astle_et_al_2016_Monocyte_count ENSG00000213561.4 Pancreas 0.0003912
Astle_et_al_2016_Monocyte_count ENSG00000231999.6 Nerve_Tibial 2.204e-05
Astle_et_al_2016_Monocyte_count ENSG00000197147.13 Colon_Sigmoid 2.897e-05
Astle_et_al_2016_Monocyte_count ENSG00000171488.14 Nerve_Tibial 0.001854
Astle_et_al_2016_Monocyte_count ENSG00000122482.20 Thyroid 0.001777
Astle_et_al_2016_Monocyte_count ENSG00000097046.12 Cells_EBV-transformed_lymphocytes 3.182e-08
Astle_et_al_2016_Monocyte_count ENSG00000122484.8 Heart_Left_Ventricle 9.82e-42
Astle_et_al_2016_Monocyte_count ENSG00000241318.3 Adipose_Subcutaneous 0.0001774
Astle_et_al_2016_Monocyte_count ENSG00000162676.11 Skin_Sun_Exposed 6.2e-38
Astle_et_al_2016_Monocyte_count ENSG00000203910.8 Brain_Cerebellum 5.542e-38
Astle_et_al_2016_Monocyte_count ENSG00000273487.1 Brain_Cerebellum 1.554e-15
Astle_et_al_2016_Monocyte_count ENSG00000069712.12 Ovary 1.107e-12
Astle_et_al_2016_Monocyte_count ENSG00000284413.1 Cells_Cultured_fibroblasts 0.001217
Astle_et_al_2016_Monocyte_count ENSG00000067208.14 Brain_Hypothalamus 1.812e-48
Astle_et_al_2016_Monocyte_count ENSG00000229052.2 Thyroid 3.285e-36
Astle_et_al_2016_Monocyte_count ENSG00000154511.11 Adipose_Visceral_Omentum 2.22e-16
Astle_et_al_2016_Monocyte_count ENSG00000174842.16 Thyroid 2.063e-11
Astle_et_al_2016_Monocyte_count ENSG00000229992.1 Nerve_Tibial 1.119e-33
Astle_et_al_2016_Monocyte_count ENSG00000207523.1 Esophagus_Muscularis 1.762e-32
Astle_et_al_2016_Monocyte_count ENSG00000229635.1 Brain_Cerebellum 0.002554
Astle_et_al_2016_Monocyte_count ENSG00000122483.17 Brain_Cerebellum 7.834e-06
Astle_et_al_2016_Monocyte_count ENSG00000143033.17 Spleen 0.002495
Astle_et_al_2016_Monocyte_count ENSG00000117500.12 Small_Intestine_Terminal_Ileum 7.052e-07
Astle_et_al_2016_Monocyte_count ENSG00000117505.12 Small_Intestine_Terminal_Ileum 6.023e-06
Astle_et_al_2016_Monocyte_count ENSG00000223745.7 Brain_Cerebellum 0.0007349
Astle_et_al_2016_Monocyte_count ENSG00000067334.13 Testis 0.002189
Astle_et_al_2016_Monocyte_count ENSG00000023909.9 Brain_Cerebellum 0.001763
Astle_et_al_2016_Monocyte_count ENSG00000181656.6 Colon_Sigmoid 3.388e-05
Astle_et_al_2016_Monocyte_count ENSG00000162692.10 Colon_Sigmoid 5.551e-15
Astle_et_al_2016_Monocyte_count ENSG00000226822.2 Nerve_Tibial 0.003064
Astle_et_al_2016_Monocyte_count ENSG00000258634.3 Thyroid 8.843e-06
Astle_et_al_2016_Monocyte_count ENSG00000184371.13 Muscle_Skeletal 3.331e-16
Astle_et_al_2016_Monocyte_count ENSG00000168710.17 Artery_Tibial 7.772e-16
Astle_et_al_2016_Monocyte_count ENSG00000224927.2 Stomach 0.0003472
Astle_et_al_2016_Monocyte_count ENSG00000116473.14 Artery_Tibial 0.001729
Astle_et_al_2016_Monocyte_count ENSG00000171385.9 Spleen 0.0003178
Astle_et_al_2016_Monocyte_count ENSG00000052723.11 Brain_Cerebellum 0.004449
Astle_et_al_2016_Monocyte_count ENSG00000183508.4 Whole_Blood 1.201e-09
Astle_et_al_2016_Monocyte_count ENSG00000215861.5 Adrenal_Gland 2.053e-05
Astle_et_al_2016_Monocyte_count ENSG00000271383.6 Brain_Cerebellar_Hemisphere 1.105e-06
Astle_et_al_2016_Monocyte_count ENSG00000277147.4 Muscle_Skeletal 1.077e-05
Astle_et_al_2016_Monocyte_count ENSG00000150337.13 Adipose_Subcutaneous 1.347e-06
Astle_et_al_2016_Monocyte_count ENSG00000234232.7 Lung 2.511e-06
Astle_et_al_2016_Monocyte_count ENSG00000206828.1 Cells_Cultured_fibroblasts 6.66e-06
Astle_et_al_2016_Monocyte_count ENSG00000183598.3 Pancreas 0.0006519
Astle_et_al_2016_Monocyte_count ENSG00000203814.6 Esophagus_Muscularis 3.687e-06
Astle_et_al_2016_Monocyte_count ENSG00000203819.6 Cells_Cultured_fibroblasts 0.004645
Astle_et_al_2016_Monocyte_count ENSG00000233030.2 Brain_Nucleus_accumbens_basal_ganglia 2.077e-06
Astle_et_al_2016_Monocyte_count ENSG00000270882.2 Thyroid 4.137e-06
Astle_et_al_2016_Monocyte_count ENSG00000178096.8 Adipose_Visceral_Omentum 9.177e-06
Astle_et_al_2016_Monocyte_count ENSG00000118292.8 Stomach 2.22e-16
Astle_et_al_2016_Monocyte_count ENSG00000014914.20 Skin_Sun_Exposed 1.925e-05
Astle_et_al_2016_Monocyte_count ENSG00000159164.9 Ovary 1.503e-05
Astle_et_al_2016_Monocyte_count ENSG00000143368.9 Colon_Transverse 1.654e-05
Astle_et_al_2016_Monocyte_count ENSG00000023902.13 Whole_Blood 5.151e-06
Astle_et_al_2016_Monocyte_count ENSG00000184678.10 Brain_Anterior_cingulate_cortex_BA24 4.469e-06
Astle_et_al_2016_Monocyte_count ENSG00000264522.5 Colon_Transverse 0.0001052
Astle_et_al_2016_Monocyte_count ENSG00000275557.1 Brain_Putamen_basal_ganglia 0.0003749
Astle_et_al_2016_Monocyte_count ENSG00000136631.12 Brain_Anterior_cingulate_cortex_BA24 0.001843
Astle_et_al_2016_Monocyte_count ENSG00000117362.12 Muscle_Skeletal 9.992e-16
Astle_et_al_2016_Monocyte_count ENSG00000143374.16 Brain_Anterior_cingulate_cortex_BA24 2.262e-07
Astle_et_al_2016_Monocyte_count ENSG00000266472.5 Minor_Salivary_Gland 5.266e-07
Astle_et_al_2016_Monocyte_count ENSG00000159208.15 Muscle_Skeletal 2.65e-19
Astle_et_al_2016_Monocyte_count ENSG00000143412.9 Esophagus_Mucosa 1.11e-16
Astle_et_al_2016_Monocyte_count ENSG00000143363.15 Stomach 7.283e-14
Astle_et_al_2016_Monocyte_count ENSG00000163125.15 Colon_Transverse 0.0001204
Astle_et_al_2016_Monocyte_count ENSG00000228126.1 Heart_Left_Ventricle 4.441e-16
Astle_et_al_2016_Monocyte_count ENSG00000143443.9 Testis 1.517e-06
Astle_et_al_2016_Monocyte_count ENSG00000237781.3 Pancreas 2.048e-08
Astle_et_al_2016_Monocyte_count ENSG00000117360.12 Adipose_Subcutaneous 5.242e-06
Astle_et_al_2016_Monocyte_count ENSG00000203804.4 Whole_Blood 6.169e-63
Astle_et_al_2016_Monocyte_count ENSG00000163156.11 Whole_Blood 0.0008505
Astle_et_al_2016_Monocyte_count ENSG00000143434.15 Cells_Cultured_fibroblasts 3.324e-06
Astle_et_al_2016_Monocyte_count ENSG00000143420.18 Esophagus_Mucosa 4.078e-64
Astle_et_al_2016_Monocyte_count ENSG00000143369.14 Skin_Not_Sun_Exposed 4.441e-16
Astle_et_al_2016_Monocyte_count ENSG00000143437.20 Artery_Tibial 1.079e-44
Astle_et_al_2016_Monocyte_count ENSG00000143457.10 Artery_Tibial 4.017e-35
Astle_et_al_2016_Monocyte_count ENSG00000143382.14 Muscle_Skeletal 3.331e-16
Astle_et_al_2016_Monocyte_count ENSG00000143384.12 Whole_Blood 4.201e-64
Astle_et_al_2016_Monocyte_count ENSG00000143387.12 Brain_Caudate_basal_ganglia 1.183e-32
Astle_et_al_2016_Monocyte_count ENSG00000143393.16 Skin_Sun_Exposed 0.001465
Astle_et_al_2016_Monocyte_count ENSG00000143416.20 Brain_Caudate_basal_ganglia 0.0003087
Astle_et_al_2016_Monocyte_count ENSG00000163141.18 Skin_Not_Sun_Exposed 0.004137
Astle_et_al_2016_Monocyte_count ENSG00000143409.15 Skin_Sun_Exposed 2.22e-16
Astle_et_al_2016_Monocyte_count ENSG00000143418.19 Artery_Coronary 1.11e-16
Astle_et_al_2016_Monocyte_count ENSG00000163131.10 Brain_Anterior_cingulate_cortex_BA24 1.11e-16
Astle_et_al_2016_Monocyte_count ENSG00000143452.15 Testis 2.775e-32
Astle_et_al_2016_Monocyte_count ENSG00000224800.1 Skin_Not_Sun_Exposed 1.266e-21
Astle_et_al_2016_Monocyte_count ENSG00000143379.12 Esophagus_Gastroesophageal_Junction 6.999e-19
Astle_et_al_2016_Monocyte_count ENSG00000197622.12 Esophagus_Mucosa 5.995e-15
Astle_et_al_2016_Monocyte_count ENSG00000143390.17 Whole_Blood 0.0001304
Astle_et_al_2016_Monocyte_count ENSG00000159352.15 Artery_Tibial 1.017e-09
Astle_et_al_2016_Monocyte_count ENSG00000143398.19 Artery_Aorta 1.348e-09
Astle_et_al_2016_Monocyte_count ENSG00000232671.5 Thyroid 6.858e-10
Astle_et_al_2016_Monocyte_count ENSG00000143373.17 Nerve_Tibial 2.92e-09
Astle_et_al_2016_Monocyte_count ENSG00000163221.8 Nerve_Tibial 0.0004633
Astle_et_al_2016_Monocyte_count ENSG00000143546.9 Esophagus_Muscularis 0.0005053
Astle_et_al_2016_Monocyte_count ENSG00000163220.10 Artery_Aorta 0.0003401
Astle_et_al_2016_Monocyte_count ENSG00000160712.12 Esophagus_Muscularis 8.754e-05
Astle_et_al_2016_Monocyte_count ENSG00000160781.15 Adipose_Visceral_Omentum 2.88e-07
Astle_et_al_2016_Monocyte_count ENSG00000160785.13 Brain_Putamen_basal_ganglia 0.0001248
Astle_et_al_2016_Monocyte_count ENSG00000198715.11 Colon_Transverse 0.0001744
Astle_et_al_2016_Monocyte_count ENSG00000242252.1 Brain_Cerebellum 4.88e-05
Astle_et_al_2016_Monocyte_count ENSG00000163467.11 Testis 7.055e-05
Astle_et_al_2016_Monocyte_count ENSG00000198952.8 Skin_Not_Sun_Exposed 1.341e-05
Astle_et_al_2016_Monocyte_count ENSG00000160789.19 Whole_Blood 7.819e-05
Astle_et_al_2016_Monocyte_count ENSG00000163468.14 Heart_Atrial_Appendage 0.000583
Astle_et_al_2016_Monocyte_count ENSG00000116604.17 Artery_Tibial 0.001373
Astle_et_al_2016_Monocyte_count ENSG00000163472.18 Whole_Blood 0.0002859
Astle_et_al_2016_Monocyte_count ENSG00000132694.18 Brain_Cortex 0.000673
Astle_et_al_2016_Monocyte_count ENSG00000163554.12 Whole_Blood 6.572e-06
Astle_et_al_2016_Monocyte_count ENSG00000231434.1 Cells_Cultured_fibroblasts 0.004188
Astle_et_al_2016_Monocyte_count ENSG00000162706.12 Lung 4.503e-06
Astle_et_al_2016_Monocyte_count ENSG00000225670.4 Adipose_Visceral_Omentum 2.401e-11
Astle_et_al_2016_Monocyte_count ENSG00000213088.9 Brain_Cortex 8.216e-15
Astle_et_al_2016_Monocyte_count ENSG00000163568.14 Muscle_Skeletal 3.7e-12
Astle_et_al_2016_Monocyte_count ENSG00000233473.2 Esophagus_Muscularis 1.363e-07
Astle_et_al_2016_Monocyte_count ENSG00000224943.1 Testis 1.495e-05
Astle_et_al_2016_Monocyte_count ENSG00000179639.10 Brain_Caudate_basal_ganglia 0.0002511
Astle_et_al_2016_Monocyte_count ENSG00000158710.14 Spleen 0.003835
Astle_et_al_2016_Monocyte_count ENSG00000158764.6 Whole_Blood 0.00459
Astle_et_al_2016_Monocyte_count ENSG00000158773.14 Colon_Sigmoid 4.274e-08
Astle_et_al_2016_Monocyte_count ENSG00000162755.13 Ovary 0.001372
Astle_et_al_2016_Monocyte_count ENSG00000158769.17 Brain_Hippocampus 0.0001137
Astle_et_al_2016_Monocyte_count ENSG00000215845.10 Muscle_Skeletal 0.0006039
Astle_et_al_2016_Monocyte_count ENSG00000162747.9 Brain_Caudate_basal_ganglia 0.003937
Astle_et_al_2016_Monocyte_count ENSG00000186517.13 Muscle_Skeletal 1.848e-07
Astle_et_al_2016_Monocyte_count ENSG00000198929.12 Whole_Blood 4.335e-07
Astle_et_al_2016_Monocyte_count ENSG00000239887.4 Whole_Blood 3.461e-07
Astle_et_al_2016_Monocyte_count ENSG00000185630.18 Nerve_Tibial 0.002349
Astle_et_al_2016_Monocyte_count ENSG00000000460.16 Artery_Aorta 6.334e-05
Astle_et_al_2016_Monocyte_count ENSG00000198734.10 Heart_Left_Ventricle 0.0002196
Astle_et_al_2016_Monocyte_count ENSG00000188404.8 Whole_Blood 8.664e-10
Astle_et_al_2016_Monocyte_count ENSG00000239494.2 Brain_Cerebellar_Hemisphere 6.854e-05
Astle_et_al_2016_Monocyte_count ENSG00000197959.13 Esophagus_Mucosa 0.002782
Astle_et_al_2016_Monocyte_count ENSG00000230630.4 Adipose_Visceral_Omentum 0.004588
Astle_et_al_2016_Monocyte_count ENSG00000135837.15 Muscle_Skeletal 0.00297
Astle_et_al_2016_Monocyte_count ENSG00000261831.2 Testis 0.0009249
Astle_et_al_2016_Monocyte_count ENSG00000243155.1 Brain_Cortex 0.0003928
Astle_et_al_2016_Monocyte_count ENSG00000135835.11 Brain_Cortex 1.074e-07
Astle_et_al_2016_Monocyte_count ENSG00000116668.12 Brain_Nucleus_accumbens_basal_ganglia 1.31e-07
Astle_et_al_2016_Monocyte_count ENSG00000121486.11 Whole_Blood 1.073e-07
Astle_et_al_2016_Monocyte_count ENSG00000121481.10 Muscle_Skeletal 2.459e-07
Astle_et_al_2016_Monocyte_count ENSG00000116679.15 Lung 1.676e-13
Astle_et_al_2016_Monocyte_count ENSG00000236278.2 Whole_Blood 0.0006556
Astle_et_al_2016_Monocyte_count ENSG00000273478.1 Colon_Transverse 0.004307
Astle_et_al_2016_Monocyte_count ENSG00000143851.15 Cells_EBV-transformed_lymphocytes 0.004086
Astle_et_al_2016_Monocyte_count ENSG00000174567.7 Brain_Putamen_basal_ganglia 0.0002314
Astle_et_al_2016_Monocyte_count ENSG00000219133.2 Cells_Cultured_fibroblasts 0.0001327
Astle_et_al_2016_Monocyte_count ENSG00000231691.1 Lung 2.698e-05
Astle_et_al_2016_Monocyte_count ENSG00000143850.13 Esophagus_Gastroesophageal_Junction 4.499e-05
Astle_et_al_2016_Monocyte_count ENSG00000133069.15 Nerve_Tibial 0.001967
Astle_et_al_2016_Monocyte_count ENSG00000184144.11 Lung 0.0001757
Astle_et_al_2016_Monocyte_count ENSG00000174529.7 Brain_Hippocampus 0.002345
Astle_et_al_2016_Monocyte_count ENSG00000271580.1 Nerve_Tibial 0.0005186
Astle_et_al_2016_Monocyte_count ENSG00000162873.14 Adipose_Subcutaneous 0.004113
Astle_et_al_2016_Monocyte_count ENSG00000174502.18 Heart_Left_Ventricle 0.0001153
Astle_et_al_2016_Monocyte_count ENSG00000158715.5 Skin_Not_Sun_Exposed 7.079e-05
Astle_et_al_2016_Monocyte_count ENSG00000133065.10 Cells_Cultured_fibroblasts 2.18e-10
Astle_et_al_2016_Monocyte_count ENSG00000117280.12 Minor_Salivary_Gland 2.192e-05
Astle_et_al_2016_Monocyte_count ENSG00000276600.4 Brain_Caudate_basal_ganglia 4.937e-10
Astle_et_al_2016_Monocyte_count ENSG00000225063.1 Testis 1.922e-05
Astle_et_al_2016_Monocyte_count ENSG00000069275.12 Prostate 7.717e-08
Astle_et_al_2016_Monocyte_count ENSG00000162877.12 Minor_Salivary_Gland 1.093e-09
Astle_et_al_2016_Monocyte_count ENSG00000117335.19 Artery_Coronary 1.239e-05
Astle_et_al_2016_Monocyte_count ENSG00000174059.16 Esophagus_Muscularis 0.00441
Astle_et_al_2016_Monocyte_count ENSG00000284237.1 Ovary 0.001709
Astle_et_al_2016_Monocyte_count ENSG00000066027.11 Skin_Sun_Exposed 1.292e-05
Astle_et_al_2016_Monocyte_count ENSG00000117691.9 Esophagus_Mucosa 6.506e-08
Astle_et_al_2016_Monocyte_count ENSG00000229832.1 Minor_Salivary_Gland 3.931e-06
Astle_et_al_2016_Monocyte_count ENSG00000065600.12 Esophagus_Mucosa 1.695e-06
Astle_et_al_2016_Monocyte_count ENSG00000226251.5 Esophagus_Mucosa 0.0001412
Astle_et_al_2016_Monocyte_count ENSG00000228067.1 Artery_Tibial 3.327e-07
Astle_et_al_2016_Monocyte_count ENSG00000116141.15 Brain_Cerebellar_Hemisphere 0.002013
Astle_et_al_2016_Monocyte_count ENSG00000136630.12 Stomach 2.413e-05
Astle_et_al_2016_Monocyte_count ENSG00000272823.1 Testis 0.001206
Astle_et_al_2016_Monocyte_count ENSG00000187554.11 Skin_Sun_Exposed 0.0001682
Astle_et_al_2016_Monocyte_count ENSG00000143819.12 Spleen 0.0001441
Astle_et_al_2016_Monocyte_count ENSG00000143742.12 Skin_Not_Sun_Exposed 1.723e-05
Astle_et_al_2016_Monocyte_count ENSG00000227496.1 Artery_Aorta 0.0001044
Astle_et_al_2016_Monocyte_count ENSG00000225518.2 Heart_Left_Ventricle 0.0007023
Astle_et_al_2016_Monocyte_count ENSG00000154380.17 Spleen 9.756e-11
Astle_et_al_2016_Monocyte_count ENSG00000226349.1 Testis 0.004024
Astle_et_al_2016_Monocyte_count ENSG00000163041.9 Heart_Atrial_Appendage 0.0006931
Astle_et_al_2016_Monocyte_count ENSG00000234478.1 Skin_Sun_Exposed 0.0003761
Astle_et_al_2016_Monocyte_count ENSG00000181218.5 Adipose_Subcutaneous 0.004479
Astle_et_al_2016_Monocyte_count ENSG00000173726.10 Skin_Sun_Exposed 1.173e-05
Astle_et_al_2016_Monocyte_count ENSG00000152904.11 Brain_Hippocampus 5.081e-05
Astle_et_al_2016_Monocyte_count ENSG00000230026.2 Brain_Spinal_cord_cervical_c-1 0.002064
Astle_et_al_2016_Monocyte_count ENSG00000116957.12 Heart_Atrial_Appendage 0.0033
Astle_et_al_2016_Monocyte_count ENSG00000054267.21 Testis 9.105e-05
Astle_et_al_2016_Monocyte_count ENSG00000238005.2 Ovary 4.176e-05
Astle_et_al_2016_Monocyte_count ENSG00000168243.10 Brain_Cortex 0.0004212
Astle_et_al_2016_Monocyte_count ENSG00000188739.14 Adrenal_Gland 0.003164
Astle_et_al_2016_Monocyte_count ENSG00000143669.13 Muscle_Skeletal 2.68e-23
Astle_et_al_2016_Monocyte_count ENSG00000235674.2 Skin_Not_Sun_Exposed 4.634e-19
Astle_et_al_2016_Monocyte_count ENSG00000116962.14 Skin_Sun_Exposed 0.0008814
Astle_et_al_2016_Monocyte_count ENSG00000117020.16 Cells_Cultured_fibroblasts 0.0001643
Astle_et_al_2016_Monocyte_count ENSG00000173728.10 Whole_Blood 8.308e-09
Astle_et_al_2016_Monocyte_count ENSG00000035687.9 Whole_Blood 8.339e-08
Astle_et_al_2016_Monocyte_count ENSG00000169224.12 Skin_Not_Sun_Exposed 0.00105
Astle_et_al_2016_Monocyte_count ENSG00000232908.3 Testis 0.002885
Astle_et_al_2016_Monocyte_count ENSG00000228336.1 Testis 0.001311
Astle_et_al_2016_Monocyte_count ENSG00000196772.3 Testis 0.00328
Astle_et_al_2016_Monocyte_count ENSG00000224227.2 Brain_Spinal_cord_cervical_c-1 0.002294
Astle_et_al_2016_Monocyte_count ENSG00000071575.11 Colon_Transverse 5.343e-06
Astle_et_al_2016_Monocyte_count ENSG00000261117.1 Adipose_Visceral_Omentum 8.586e-05
Astle_et_al_2016_Monocyte_count ENSG00000279663.2 Brain_Cerebellar_Hemisphere 0.002957
Astle_et_al_2016_Monocyte_count ENSG00000234378.1 Small_Intestine_Terminal_Ileum 0.001303
Astle_et_al_2016_Monocyte_count ENSG00000228950.1 Brain_Caudate_basal_ganglia 0.003642
Astle_et_al_2016_Monocyte_count ENSG00000138002.14 Thyroid 3.637e-05
Astle_et_al_2016_Monocyte_count ENSG00000198522.13 Muscle_Skeletal 0.000341
Astle_et_al_2016_Monocyte_count ENSG00000115226.9 Spleen 0.003128
Astle_et_al_2016_Monocyte_count ENSG00000243943.9 Thyroid 0.0005125
Astle_et_al_2016_Monocyte_count ENSG00000084734.8 Spleen 0.001867
Astle_et_al_2016_Monocyte_count ENSG00000221843.4 Thyroid 0.0009092
Astle_et_al_2016_Monocyte_count ENSG00000163811.11 Esophagus_Mucosa 0.003204
Astle_et_al_2016_Monocyte_count ENSG00000213626.11 Nerve_Tibial 0.0002215
Astle_et_al_2016_Monocyte_count ENSG00000013016.15 Adipose_Visceral_Omentum 0.0004932
Astle_et_al_2016_Monocyte_count ENSG00000214711.9 Whole_Blood 0.0001573
Astle_et_al_2016_Monocyte_count ENSG00000279519.1 Stomach 0.0005537
Astle_et_al_2016_Monocyte_count ENSG00000003509.15 Brain_Cerebellum 0.003464
Astle_et_al_2016_Monocyte_count ENSG00000115825.9 Heart_Atrial_Appendage 0.001384
Astle_et_al_2016_Monocyte_count ENSG00000115816.14 Esophagus_Muscularis 0.003714
Astle_et_al_2016_Monocyte_count ENSG00000115828.15 Brain_Cerebellum 0.002336
Astle_et_al_2016_Monocyte_count ENSG00000235586.1 Testis 0.0002664
Astle_et_al_2016_Monocyte_count ENSG00000143891.16 Testis 0.0009204
Astle_et_al_2016_Monocyte_count ENSG00000227770.1 Brain_Cortex 0.000675
Astle_et_al_2016_Monocyte_count ENSG00000143889.15 Uterus 0.001669
Astle_et_al_2016_Monocyte_count ENSG00000230587.1 Esophagus_Mucosa 4.577e-08
Astle_et_al_2016_Monocyte_count ENSG00000243244.5 Brain_Anterior_cingulate_cortex_BA24 0.001647
Astle_et_al_2016_Monocyte_count ENSG00000068878.14 Testis 0.002623
Astle_et_al_2016_Monocyte_count ENSG00000115306.15 Whole_Blood 0.0007721
Astle_et_al_2016_Monocyte_count ENSG00000238018.2 Skin_Sun_Exposed 0.0002791
Astle_et_al_2016_Monocyte_count ENSG00000237887.1 Uterus 0.000856
Astle_et_al_2016_Monocyte_count ENSG00000115310.17 Adrenal_Gland 0.003684
Astle_et_al_2016_Monocyte_count ENSG00000273302.1 Breast_Mammary_Tissue 0.0001366
Astle_et_al_2016_Monocyte_count ENSG00000270820.5 Skin_Sun_Exposed 3.489e-05
Astle_et_al_2016_Monocyte_count ENSG00000082898.16 Brain_Cerebellum 3.437e-05
Astle_et_al_2016_Monocyte_count ENSG00000115464.14 Cells_Cultured_fibroblasts 0.0004213
Astle_et_al_2016_Monocyte_count ENSG00000179833.4 Thyroid 3.449e-06
Astle_et_al_2016_Monocyte_count ENSG00000138071.13 Lung 0.0007114
Astle_et_al_2016_Monocyte_count ENSG00000281920.1 Ovary 2.988e-13
Astle_et_al_2016_Monocyte_count ENSG00000204929.12 Breast_Mammary_Tissue 2.665e-15
Astle_et_al_2016_Monocyte_count ENSG00000198369.9 Whole_Blood 1.11e-15
Astle_et_al_2016_Monocyte_count ENSG00000234255.8 Thyroid 8.559e-20
Astle_et_al_2016_Monocyte_count ENSG00000143995.19 Whole_Blood 0.001141
Astle_et_al_2016_Monocyte_count ENSG00000226819.1 Brain_Cerebellar_Hemisphere 0.001172
Astle_et_al_2016_Monocyte_count ENSG00000197223.11 Breast_Mammary_Tissue 0.0001522
Astle_et_al_2016_Monocyte_count ENSG00000163219.11 Brain_Anterior_cingulate_cortex_BA24 0.0009662
Astle_et_al_2016_Monocyte_count ENSG00000272711.1 Cells_EBV-transformed_lymphocytes 0.003094
Astle_et_al_2016_Monocyte_count ENSG00000272564.1 Brain_Spinal_cord_cervical_c-1 0.002291
Astle_et_al_2016_Monocyte_count ENSG00000115525.17 Adipose_Subcutaneous 0.001347
Astle_et_al_2016_Monocyte_count ENSG00000232504.4 Thyroid 0.001451
Astle_et_al_2016_Monocyte_count ENSG00000172005.10 Lung 0.001956
Astle_et_al_2016_Monocyte_count ENSG00000229689.3 Cells_Cultured_fibroblasts 0.004137
Astle_et_al_2016_Monocyte_count ENSG00000236750.1 Thyroid 0.003777
Astle_et_al_2016_Monocyte_count ENSG00000084090.13 Adipose_Subcutaneous 0.0002113
Astle_et_al_2016_Monocyte_count ENSG00000135956.8 Thyroid 5.993e-06
Astle_et_al_2016_Monocyte_count ENSG00000232931.5 Adrenal_Gland 1.783e-05
Astle_et_al_2016_Monocyte_count ENSG00000144028.14 Small_Intestine_Terminal_Ileum 5.104e-05
Astle_et_al_2016_Monocyte_count ENSG00000198885.9 Brain_Frontal_Cortex_BA9 2.599e-05
Astle_et_al_2016_Monocyte_count ENSG00000232717.1 Testis 0.004039
Astle_et_al_2016_Monocyte_count ENSG00000204685.6 Nerve_Tibial 0.001671
Astle_et_al_2016_Monocyte_count ENSG00000231584.8 Kidney_Cortex 1.072e-05
Astle_et_al_2016_Monocyte_count ENSG00000158050.4 Pancreas 0.0003147
Astle_et_al_2016_Monocyte_count ENSG00000274286.1 Small_Intestine_Terminal_Ileum 3.665e-05
Astle_et_al_2016_Monocyte_count ENSG00000174501.14 Lung 1.311e-06
Astle_et_al_2016_Monocyte_count ENSG00000186281.12 Spleen 0.0005799
Astle_et_al_2016_Monocyte_count ENSG00000188886.3 Esophagus_Mucosa 0.0001756
Astle_et_al_2016_Monocyte_count ENSG00000144021.2 Testis 2.582e-05
Astle_et_al_2016_Monocyte_count ENSG00000230747.1 Thyroid 4.966e-05
Astle_et_al_2016_Monocyte_count ENSG00000249715.10 Esophagus_Muscularis 0.0002422
Astle_et_al_2016_Monocyte_count ENSG00000196843.15 Whole_Blood 1.171e-05
Astle_et_al_2016_Monocyte_count ENSG00000163121.9 Pancreas 0.0004868
Astle_et_al_2016_Monocyte_count ENSG00000114982.17 Liver 1.24e-05
Astle_et_al_2016_Monocyte_count ENSG00000158417.10 Testis 0.00142
Astle_et_al_2016_Monocyte_count ENSG00000273306.1 Cells_Cultured_fibroblasts 0.0006315
Astle_et_al_2016_Monocyte_count ENSG00000185674.9 Colon_Transverse 0.0008768
Astle_et_al_2016_Monocyte_count ENSG00000115514.11 Adrenal_Gland 0.002508
Astle_et_al_2016_Monocyte_count ENSG00000144214.9 Brain_Caudate_basal_ganglia 0.002506
Astle_et_al_2016_Monocyte_count ENSG00000135945.9 Brain_Spinal_cord_cervical_c-1 0.002569
Astle_et_al_2016_Monocyte_count ENSG00000204634.12 Esophagus_Muscularis 0.001514
Astle_et_al_2016_Monocyte_count ENSG00000272902.2 Uterus 0.0001941
Astle_et_al_2016_Monocyte_count ENSG00000071054.16 Pancreas 0.001973
Astle_et_al_2016_Monocyte_count ENSG00000281162.2 Heart_Left_Ventricle 0.00259
Astle_et_al_2016_Monocyte_count ENSG00000196460.12 Stomach 3.151e-06
Astle_et_al_2016_Monocyte_count ENSG00000115590.13 Stomach 0.001001
Astle_et_al_2016_Monocyte_count ENSG00000071051.13 Ovary 0.003428
Astle_et_al_2016_Monocyte_count ENSG00000196862.9 Testis 0.001172
Astle_et_al_2016_Monocyte_count ENSG00000230651.7 Testis 0.002455
Astle_et_al_2016_Monocyte_count ENSG00000153094.22 Nerve_Tibial 3.397e-12
Astle_et_al_2016_Monocyte_count ENSG00000204581.2 Nerve_Tibial 4.216e-11
Astle_et_al_2016_Monocyte_count ENSG00000230499.1 Artery_Aorta 2.083e-06
Astle_et_al_2016_Monocyte_count ENSG00000271590.1 Lung 2.237e-05
Astle_et_al_2016_Monocyte_count ENSG00000240350.2 Skin_Sun_Exposed 0.002112
Astle_et_al_2016_Monocyte_count ENSG00000136689.18 Adipose_Visceral_Omentum 0.0003138
Astle_et_al_2016_Monocyte_count ENSG00000136697.12 Skin_Not_Sun_Exposed 0.004357
Astle_et_al_2016_Monocyte_count ENSG00000189223.14 Thyroid 0.002142
Astle_et_al_2016_Monocyte_count ENSG00000125618.16 Cells_EBV-transformed_lymphocytes 0.00373
Astle_et_al_2016_Monocyte_count ENSG00000076003.4 Spleen 0.004078
Astle_et_al_2016_Monocyte_count ENSG00000115850.9 Cells_EBV-transformed_lymphocytes 0.0007194
Astle_et_al_2016_Monocyte_count ENSG00000279024.1 Small_Intestine_Terminal_Ileum 1.605e-31
Astle_et_al_2016_Monocyte_count ENSG00000168702.17 Nerve_Tibial 0.003533
Astle_et_al_2016_Monocyte_count ENSG00000226674.8 Testis 0.0003559
Astle_et_al_2016_Monocyte_count ENSG00000121989.14 Esophagus_Gastroesophageal_Junction 0.000352
Astle_et_al_2016_Monocyte_count ENSG00000115947.13 Stomach 0.0009068
Astle_et_al_2016_Monocyte_count ENSG00000281469.1 Adipose_Visceral_Omentum 0.000371
Astle_et_al_2016_Monocyte_count ENSG00000223911.1 Testis 0.0002728
Astle_et_al_2016_Monocyte_count ENSG00000204406.12 Whole_Blood 0.001349
Astle_et_al_2016_Monocyte_count ENSG00000153234.13 Esophagus_Mucosa 0.004569
Astle_et_al_2016_Monocyte_count ENSG00000115165.9 Testis 0.0001559
Astle_et_al_2016_Monocyte_count ENSG00000136536.14 Adipose_Subcutaneous 1.937e-07
Astle_et_al_2016_Monocyte_count ENSG00000123636.17 Heart_Atrial_Appendage 3.384e-07
Astle_et_al_2016_Monocyte_count ENSG00000241399.6 Esophagus_Mucosa 5.184e-07
Astle_et_al_2016_Monocyte_count ENSG00000224152.1 Esophagus_Gastroesophageal_Junction 8.173e-08
Astle_et_al_2016_Monocyte_count ENSG00000226266.6 Brain_Frontal_Cortex_BA9 3.84e-06
Astle_et_al_2016_Monocyte_count ENSG00000197635.9 Lung 0.001169
Astle_et_al_2016_Monocyte_count ENSG00000152254.10 Small_Intestine_Terminal_Ileum 1.418e-13
Astle_et_al_2016_Monocyte_count ENSG00000163072.15 Colon_Transverse 9.07e-09
Astle_et_al_2016_Monocyte_count ENSG00000152253.8 Spleen 7.618e-07
Astle_et_al_2016_Monocyte_count ENSG00000138398.15 Artery_Tibial 0.0005652
Astle_et_al_2016_Monocyte_count ENSG00000213160.9 Pancreas 0.00382
Astle_et_al_2016_Monocyte_count ENSG00000227176.1 Heart_Left_Ventricle 0.0005694
Astle_et_al_2016_Monocyte_count ENSG00000154479.12 Spleen 0.004679
Astle_et_al_2016_Monocyte_count ENSG00000144362.11 Vagina 0.0008189
Astle_et_al_2016_Monocyte_count ENSG00000229827.1 Muscle_Skeletal 0.000161
Astle_et_al_2016_Monocyte_count ENSG00000271825.1 Spleen 0.001436
Astle_et_al_2016_Monocyte_count ENSG00000144331.18 Esophagus_Mucosa 0.0001046
Astle_et_al_2016_Monocyte_count ENSG00000170035.15 Esophagus_Gastroesophageal_Junction 3.061e-10
Astle_et_al_2016_Monocyte_count ENSG00000115232.13 Adrenal_Gland 9.291e-280
Astle_et_al_2016_Monocyte_count ENSG00000234663.5 Lung 1.298e-08
Astle_et_al_2016_Monocyte_count ENSG00000238171.1 Brain_Cerebellum 0.001518
Astle_et_al_2016_Monocyte_count ENSG00000188452.13 Whole_Blood 2.613e-280
Astle_et_al_2016_Monocyte_count ENSG00000225570.1 Testis 0.0004141
Astle_et_al_2016_Monocyte_count ENSG00000144366.15 Brain_Putamen_basal_ganglia 0.0009728
Astle_et_al_2016_Monocyte_count ENSG00000231689.2 Artery_Aorta 0.0001959
Astle_et_al_2016_Monocyte_count ENSG00000173559.12 Brain_Spinal_cord_cervical_c-1 0.002682
Astle_et_al_2016_Monocyte_count ENSG00000196950.13 Adrenal_Gland 0.000102
Astle_et_al_2016_Monocyte_count ENSG00000118997.13 Brain_Hypothalamus 0.0004588
Astle_et_al_2016_Monocyte_count ENSG00000272211.1 Spleen 0.002772
Astle_et_al_2016_Monocyte_count ENSG00000203435.2 Adipose_Subcutaneous 0.00018
Astle_et_al_2016_Monocyte_count ENSG00000162944.10 Adipose_Visceral_Omentum 0.002685
Astle_et_al_2016_Monocyte_count ENSG00000252759.1 Skin_Not_Sun_Exposed 0.002899
Astle_et_al_2016_Monocyte_count ENSG00000155744.9 Thyroid 0.004531
Astle_et_al_2016_Monocyte_count ENSG00000119013.8 Nerve_Tibial 0.001099
Astle_et_al_2016_Monocyte_count ENSG00000013441.15 Testis 0.002841
Astle_et_al_2016_Monocyte_count ENSG00000064012.21 Brain_Cerebellar_Hemisphere 5.915e-05
Astle_et_al_2016_Monocyte_count ENSG00000155749.12 Testis 0.0005937
Astle_et_al_2016_Monocyte_count ENSG00000127838.13 Skin_Sun_Exposed 4.441e-16
Astle_et_al_2016_Monocyte_count ENSG00000158428.3 Brain_Cerebellum 5.576e-09
Astle_et_al_2016_Monocyte_count ENSG00000179921.14 Artery_Aorta 1.443e-15
Astle_et_al_2016_Monocyte_count ENSG00000223923.1 Heart_Atrial_Appendage 0.004102
Astle_et_al_2016_Monocyte_count ENSG00000163466.15 Minor_Salivary_Gland 2.413e-11
Astle_et_al_2016_Monocyte_count ENSG00000144579.7 Liver 0.00098
Astle_et_al_2016_Monocyte_count ENSG00000144580.13 Brain_Frontal_Cortex_BA9 0.003754
Astle_et_al_2016_Monocyte_count ENSG00000115556.13 Pituitary 0.003408
Astle_et_al_2016_Monocyte_count ENSG00000188282.12 Esophagus_Mucosa 0.003844
Astle_et_al_2016_Monocyte_count ENSG00000127837.9 Stomach 5.44e-15
Astle_et_al_2016_Monocyte_count ENSG00000180871.7 Esophagus_Mucosa 1.83e-13
Astle_et_al_2016_Monocyte_count ENSG00000230580.1 Testis 1.862e-06
Astle_et_al_2016_Monocyte_count ENSG00000163464.7 Whole_Blood 5.611e-12
Astle_et_al_2016_Monocyte_count ENSG00000018280.16 Cells_Cultured_fibroblasts 0.0003619
Astle_et_al_2016_Monocyte_count ENSG00000135926.14 Stomach 3.886e-15
Astle_et_al_2016_Monocyte_count ENSG00000261338.2 Small_Intestine_Terminal_Ileum 2.665e-15
Astle_et_al_2016_Monocyte_count ENSG00000237281.1 Thyroid 1.557e-07
Astle_et_al_2016_Monocyte_count ENSG00000115649.15 Brain_Cerebellum 2.881e-08
Astle_et_al_2016_Monocyte_count ENSG00000074582.12 Adipose_Subcutaneous 0.002192
Astle_et_al_2016_Monocyte_count ENSG00000273466.1 Cells_Cultured_fibroblasts 0.00474
Astle_et_al_2016_Monocyte_count ENSG00000198925.10 Brain_Cerebellar_Hemisphere 4.47e-09
Astle_et_al_2016_Monocyte_count ENSG00000163501.6 Thyroid 3.271e-06
Astle_et_al_2016_Monocyte_count ENSG00000181378.13 Thyroid 8.452e-06
Astle_et_al_2016_Monocyte_count ENSG00000272644.1 Esophagus_Mucosa 5.835e-06
Astle_et_al_2016_Monocyte_count ENSG00000144567.10 Pituitary 3.5e-09
Astle_et_al_2016_Monocyte_count ENSG00000187736.12 Artery_Aorta 4.258e-08
Astle_et_al_2016_Monocyte_count ENSG00000213901.10 Skin_Not_Sun_Exposed 1.6e-08
Astle_et_al_2016_Monocyte_count ENSG00000158552.12 Skin_Sun_Exposed 3.271e-10
Astle_et_al_2016_Monocyte_count ENSG00000115657.12 Brain_Cerebellum 2.807e-06
Astle_et_al_2016_Monocyte_count ENSG00000264755.1 Colon_Transverse 6.231e-06
Astle_et_al_2016_Monocyte_count ENSG00000135905.18 Whole_Blood 7.227e-22
Astle_et_al_2016_Monocyte_count ENSG00000243650.3 Lung 0.0007841
Astle_et_al_2016_Monocyte_count ENSG00000168918.13 Testis 0.002318
Astle_et_al_2016_Monocyte_count ENSG00000144476.5 Esophagus_Mucosa 0.000268
Astle_et_al_2016_Monocyte_count ENSG00000232328.1 Esophagus_Mucosa 0.000178
Astle_et_al_2016_Monocyte_count ENSG00000142327.12 Thyroid 0.003678
Astle_et_al_2016_Monocyte_count ENSG00000142330.19 Esophagus_Mucosa 0.0001956
Astle_et_al_2016_Monocyte_count ENSG00000226321.5 Adipose_Visceral_Omentum 0.001625
Astle_et_al_2016_Monocyte_count ENSG00000223991.1 Adipose_Visceral_Omentum 0.003
Astle_et_al_2016_Monocyte_count ENSG00000178623.11 Skin_Not_Sun_Exposed 1.763e-06
Astle_et_al_2016_Monocyte_count ENSG00000233392.5 Lung 0.0002723
Astle_et_al_2016_Monocyte_count ENSG00000224232.1 Brain_Cerebellum 0.001592
Astle_et_al_2016_Monocyte_count ENSG00000115694.14 Colon_Transverse 0.0004146
Astle_et_al_2016_Monocyte_count ENSG00000272483.1 Stomach 0.0002323
Astle_et_al_2016_Monocyte_count ENSG00000197548.12 Colon_Sigmoid 3.799e-05
Astle_et_al_2016_Monocyte_count ENSG00000132170.19 Artery_Aorta 1.579e-06
Astle_et_al_2016_Monocyte_count ENSG00000157150.4 Lung 1.23e-11
Astle_et_al_2016_Monocyte_count ENSG00000154743.17 Adipose_Subcutaneous 0.0001575
Astle_et_al_2016_Monocyte_count ENSG00000225526.4 Thyroid 0.0003955
Astle_et_al_2016_Monocyte_count ENSG00000075975.15 Heart_Atrial_Appendage 0.0001765
Astle_et_al_2016_Monocyte_count ENSG00000271020.1 Thyroid 0.00325
Astle_et_al_2016_Monocyte_count ENSG00000271643.1 Brain_Nucleus_accumbens_basal_ganglia 0.00388
Astle_et_al_2016_Monocyte_count ENSG00000271324.1 Stomach 0.00245
Astle_et_al_2016_Monocyte_count ENSG00000170248.13 Uterus 0.002919
Astle_et_al_2016_Monocyte_count ENSG00000236411.1 Artery_Aorta 0.0004617
Astle_et_al_2016_Monocyte_count ENSG00000235257.8 Testis 1.073e-05
Astle_et_al_2016_Monocyte_count ENSG00000144677.14 Thyroid 2.866e-06
Astle_et_al_2016_Monocyte_count ENSG00000172936.12 Esophagus_Mucosa 0.003497
Astle_et_al_2016_Monocyte_count ENSG00000187091.13 Brain_Caudate_basal_ganglia 0.004092
Astle_et_al_2016_Monocyte_count ENSG00000136059.14 Spleen 0.002814
Astle_et_al_2016_Monocyte_count ENSG00000114745.13 Artery_Coronary 0.001087
Astle_et_al_2016_Monocyte_count ENSG00000283849.1 Testis 4.384e-05
Astle_et_al_2016_Monocyte_count ENSG00000170011.13 Artery_Tibial 0.002332
Astle_et_al_2016_Monocyte_count ENSG00000168038.10 Cells_Cultured_fibroblasts 0.00374
Astle_et_al_2016_Monocyte_count ENSG00000093183.13 Cells_Cultured_fibroblasts 2.22e-16
Astle_et_al_2016_Monocyte_count ENSG00000234270.1 Testis 0.00297
Astle_et_al_2016_Monocyte_count ENSG00000144648.15 Brain_Nucleus_accumbens_basal_ganglia 1.272e-88
Astle_et_al_2016_Monocyte_count ENSG00000114853.13 Adipose_Subcutaneous 1.11e-16
Astle_et_al_2016_Monocyte_count ENSG00000181061.13 Small_Intestine_Terminal_Ileum 2.22e-16
Astle_et_al_2016_Monocyte_count ENSG00000157119.11 Artery_Tibial 6.825e-24
Astle_et_al_2016_Monocyte_count ENSG00000010282.14 Artery_Tibial 1.11e-16
Astle_et_al_2016_Monocyte_count ENSG00000182983.14 Esophagus_Gastroesophageal_Junction 1.11e-16
Astle_et_al_2016_Monocyte_count ENSG00000144649.8 Esophagus_Muscularis 5.784e-07
Astle_et_al_2016_Monocyte_count ENSG00000230084.5 Heart_Left_Ventricle 6.661e-16
Astle_et_al_2016_Monocyte_count ENSG00000244607.5 Minor_Salivary_Gland 3.877e-05
Astle_et_al_2016_Monocyte_count ENSG00000008324.11 Spleen 4.142e-05
Astle_et_al_2016_Monocyte_count ENSG00000225611.1 Adipose_Subcutaneous 0.001996
Astle_et_al_2016_Monocyte_count ENSG00000230970.3 Heart_Left_Ventricle 1.405e-23
Astle_et_al_2016_Monocyte_count ENSG00000240747.7 Adipose_Visceral_Omentum 7.04e-09
Astle_et_al_2016_Monocyte_count ENSG00000273328.5 Thyroid 2.093e-68
Astle_et_al_2016_Monocyte_count ENSG00000114857.17 Brain_Putamen_basal_ganglia 0.0001146
Astle_et_al_2016_Monocyte_count ENSG00000173811.10 Brain_Cerebellar_Hemisphere 1.11e-16
Astle_et_al_2016_Monocyte_count ENSG00000180432.5 Lung 3.2e-78
Astle_et_al_2016_Monocyte_count ENSG00000144647.5 Spleen 1.213e-05
Astle_et_al_2016_Monocyte_count ENSG00000236459.1 Nerve_Tibial 3.046e-17
Astle_et_al_2016_Monocyte_count ENSG00000227245.1 Testis 4.032e-06
Astle_et_al_2016_Monocyte_count ENSG00000235288.3 Testis 4.497e-67
Astle_et_al_2016_Monocyte_count ENSG00000163788.13 Skin_Not_Sun_Exposed 0.0004225
Astle_et_al_2016_Monocyte_count ENSG00000144791.9 Brain_Spinal_cord_cervical_c-1 0.000199
Astle_et_al_2016_Monocyte_count ENSG00000279017.1 Nerve_Tibial 2.588e-10
Astle_et_al_2016_Monocyte_count ENSG00000163817.15 Muscle_Skeletal 8.014e-09
Astle_et_al_2016_Monocyte_count ENSG00000163818.16 Adipose_Subcutaneous 1.11e-16
Astle_et_al_2016_Monocyte_count ENSG00000163820.14 Brain_Spinal_cord_cervical_c-1 5.551e-16
Astle_et_al_2016_Monocyte_count ENSG00000173585.15 Colon_Transverse 2.361e-09
Astle_et_al_2016_Monocyte_count ENSG00000121807.5 Whole_Blood 3.823e-19
Astle_et_al_2016_Monocyte_count ENSG00000163823.3 Esophagus_Mucosa 1.442e-24
Astle_et_al_2016_Monocyte_count ENSG00000160791.13 Colon_Sigmoid 1.11e-16
Astle_et_al_2016_Monocyte_count ENSG00000121797.9 Pituitary 4.441e-15
Astle_et_al_2016_Monocyte_count ENSG00000183625.14 Thyroid 1.11e-16
Astle_et_al_2016_Monocyte_count ENSG00000173578.7 Colon_Transverse 0.0002936
Astle_et_al_2016_Monocyte_count ENSG00000172215.5 Lung 4.133e-23
Astle_et_al_2016_Monocyte_count ENSG00000283646.1 Spleen 3.098e-14
Astle_et_al_2016_Monocyte_count ENSG00000012223.12 Muscle_Skeletal 0.0008267
Astle_et_al_2016_Monocyte_count ENSG00000261603.1 Adrenal_Gland 0.004376
Astle_et_al_2016_Monocyte_count ENSG00000178055.11 Esophagus_Muscularis 0.0003276
Astle_et_al_2016_Monocyte_count ENSG00000229515.1 Spleen 1.8e-24
Astle_et_al_2016_Monocyte_count ENSG00000223552.1 Thyroid 2.22e-16
Astle_et_al_2016_Monocyte_count ENSG00000163827.12 Breast_Mammary_Tissue 1.501e-06
Astle_et_al_2016_Monocyte_count ENSG00000160801.13 Muscle_Skeletal 0.001366
Astle_et_al_2016_Monocyte_count ENSG00000268324.2 Pituitary 0.004821
Astle_et_al_2016_Monocyte_count ENSG00000241186.9 Prostate 0.0007945
Astle_et_al_2016_Monocyte_count ENSG00000178038.16 Skin_Not_Sun_Exposed 9.13e-06
Astle_et_al_2016_Monocyte_count ENSG00000181585.3 Skin_Sun_Exposed 0.0008412
Astle_et_al_2016_Monocyte_count ENSG00000160796.16 Adipose_Subcutaneous 5.849e-10
Astle_et_al_2016_Monocyte_count ENSG00000188086.13 Brain_Nucleus_accumbens_basal_ganglia 0.001195
Astle_et_al_2016_Monocyte_count ENSG00000226074.4 Artery_Tibial 0.0004786
Astle_et_al_2016_Monocyte_count ENSG00000271161.1 Prostate 4.228e-07
Astle_et_al_2016_Monocyte_count ENSG00000176095.11 Esophagus_Mucosa 0.0048
Astle_et_al_2016_Monocyte_count ENSG00000182179.12 Artery_Aorta 0.000439
Astle_et_al_2016_Monocyte_count ENSG00000164068.15 Testis 0.001657
Astle_et_al_2016_Monocyte_count ENSG00000164061.4 Liver 0.002839
Astle_et_al_2016_Monocyte_count ENSG00000164078.12 Brain_Cerebellum 0.0002818
Astle_et_al_2016_Monocyte_count ENSG00000185614.4 Artery_Tibial 0.001217
Astle_et_al_2016_Monocyte_count ENSG00000187492.8 Colon_Sigmoid 0.002357
Astle_et_al_2016_Monocyte_count ENSG00000164077.13 Whole_Blood 0.002906
Astle_et_al_2016_Monocyte_count ENSG00000003756.16 Adipose_Visceral_Omentum 0.004296
Astle_et_al_2016_Monocyte_count ENSG00000228008.1 Artery_Aorta 0.001113
Astle_et_al_2016_Monocyte_count ENSG00000281691.1 Breast_Mammary_Tissue 0.002492
Astle_et_al_2016_Monocyte_count ENSG00000004534.14 Esophagus_Muscularis 0.001946
Astle_et_al_2016_Monocyte_count ENSG00000234667.1 Skin_Sun_Exposed 0.000209
Astle_et_al_2016_Monocyte_count ENSG00000164076.16 Testis 0.004812
Astle_et_al_2016_Monocyte_count ENSG00000235016.1 Brain_Cerebellar_Hemisphere 0.002416
Astle_et_al_2016_Monocyte_count ENSG00000213533.11 Muscle_Skeletal 0.002366
Astle_et_al_2016_Monocyte_count ENSG00000163930.9 Brain_Cortex 0.004711
Astle_et_al_2016_Monocyte_count ENSG00000016864.18 Pancreas 0.004105
Astle_et_al_2016_Monocyte_count ENSG00000163935.13 Esophagus_Gastroesophageal_Junction 0.003876
Astle_et_al_2016_Monocyte_count ENSG00000170837.2 Testis 1.079e-06
Astle_et_al_2016_Monocyte_count ENSG00000163412.12 Spleen 4.716e-06
Astle_et_al_2016_Monocyte_count ENSG00000163421.8 Spleen 3.622e-07
Astle_et_al_2016_Monocyte_count ENSG00000163605.14 Esophagus_Gastroesophageal_Junction 0.002725
Astle_et_al_2016_Monocyte_count ENSG00000243083.5 Liver 0.003731
Astle_et_al_2016_Monocyte_count ENSG00000255423.1 Testis 0.004778
Astle_et_al_2016_Monocyte_count ENSG00000281392.1 Brain_Cerebellum 4.933e-05
Astle_et_al_2016_Monocyte_count ENSG00000206538.8 Muscle_Skeletal 0.002877
Astle_et_al_2016_Monocyte_count ENSG00000080819.6 Ovary 0.003988
Astle_et_al_2016_Monocyte_count ENSG00000064225.12 Lung 1.575e-05
Astle_et_al_2016_Monocyte_count ENSG00000239445.5 Liver 6.168e-07
Astle_et_al_2016_Monocyte_count ENSG00000244153.1 Nerve_Tibial 5.666e-07
Astle_et_al_2016_Monocyte_count ENSG00000144815.15 Artery_Tibial 0.004864
Astle_et_al_2016_Monocyte_count ENSG00000081148.11 Whole_Blood 0.004781
Astle_et_al_2016_Monocyte_count ENSG00000256628.3 Brain_Amygdala 0.002445
Astle_et_al_2016_Monocyte_count ENSG00000273454.1 Artery_Tibial 3.096e-07
Astle_et_al_2016_Monocyte_count ENSG00000121542.11 Small_Intestine_Terminal_Ileum 1.488e-06
Astle_et_al_2016_Monocyte_count ENSG00000173175.14 Artery_Tibial 8.604e-09
Astle_et_al_2016_Monocyte_count ENSG00000114491.13 Colon_Sigmoid 0.0006205
Astle_et_al_2016_Monocyte_count ENSG00000180767.9 Esophagus_Mucosa 4.204e-07
Astle_et_al_2016_Monocyte_count ENSG00000159650.8 Brain_Anterior_cingulate_cortex_BA24 1.337e-05
Astle_et_al_2016_Monocyte_count ENSG00000180697.8 Testis 2.644e-07
Astle_et_al_2016_Monocyte_count ENSG00000163902.11 Adipose_Subcutaneous 3.568e-120
Astle_et_al_2016_Monocyte_count ENSG00000132394.10 Pituitary 0.0004614
Astle_et_al_2016_Monocyte_count ENSG00000244300.2 Cells_Cultured_fibroblasts 3.031e-14
Astle_et_al_2016_Monocyte_count ENSG00000240682.9 Nerve_Tibial 1.019e-06
Astle_et_al_2016_Monocyte_count ENSG00000244932.2 Colon_Sigmoid 0.0044
Astle_et_al_2016_Monocyte_count ENSG00000239405.1 Lung 1.508e-07
Astle_et_al_2016_Monocyte_count ENSG00000075785.12 Thyroid 1.11e-16
Astle_et_al_2016_Monocyte_count ENSG00000187695.8 Thyroid 1.891e-06
Astle_et_al_2016_Monocyte_count ENSG00000172771.11 Heart_Left_Ventricle 0.003459
Astle_et_al_2016_Monocyte_count ENSG00000277250.1 Brain_Cerebellar_Hemisphere 5.246e-95
Astle_et_al_2016_Monocyte_count ENSG00000129071.9 Heart_Atrial_Appendage 0.004191
Astle_et_al_2016_Monocyte_count ENSG00000279507.1 Muscle_Skeletal 2.124e-08
Astle_et_al_2016_Monocyte_count ENSG00000114656.10 Adipose_Visceral_Omentum 4.464e-08
Astle_et_al_2016_Monocyte_count ENSG00000198685.3 Lung 3.494e-100
Astle_et_al_2016_Monocyte_count ENSG00000242551.2 Brain_Anterior_cingulate_cortex_BA24 2.248e-115
Astle_et_al_2016_Monocyte_count ENSG00000231305.3 Heart_Left_Ventricle 8.882e-16
Astle_et_al_2016_Monocyte_count ENSG00000261159.1 Vagina 0.001692
Astle_et_al_2016_Monocyte_count ENSG00000114654.7 Breast_Mammary_Tissue 3.296e-06
Astle_et_al_2016_Monocyte_count ENSG00000163913.11 Cells_Cultured_fibroblasts 0.00401
Astle_et_al_2016_Monocyte_count ENSG00000004399.12 Artery_Tibial 2.774e-05
Astle_et_al_2016_Monocyte_count ENSG00000271270.5 Artery_Tibial 0.0002456
Astle_et_al_2016_Monocyte_count ENSG00000172765.16 Spleen 5.739e-05
Astle_et_al_2016_Monocyte_count ENSG00000251287.8 Artery_Coronary 0.00111
Astle_et_al_2016_Monocyte_count ENSG00000249846.6 Brain_Putamen_basal_ganglia 0.0006997
Astle_et_al_2016_Monocyte_count ENSG00000253540.5 Brain_Amygdala 0.000411
Astle_et_al_2016_Monocyte_count ENSG00000163785.12 Whole_Blood 0.00442
Astle_et_al_2016_Monocyte_count ENSG00000182923.16 Pituitary 0.0004956
Astle_et_al_2016_Monocyte_count ENSG00000129055.12 Skin_Not_Sun_Exposed 0.0004666
Astle_et_al_2016_Monocyte_count ENSG00000273486.1 Pituitary 0.002423
Astle_et_al_2016_Monocyte_count ENSG00000239213.5 Prostate 0.001272
Astle_et_al_2016_Monocyte_count ENSG00000168917.8 Spleen 0.002452
Astle_et_al_2016_Monocyte_count ENSG00000158092.6 Brain_Caudate_basal_ganglia 0.001003
Astle_et_al_2016_Monocyte_count ENSG00000069849.10 Adrenal_Gland 0.0004649
Astle_et_al_2016_Monocyte_count ENSG00000155903.11 Esophagus_Muscularis 5.218e-06
Astle_et_al_2016_Monocyte_count ENSG00000181631.6 Small_Intestine_Terminal_Ileum 0.0007037
Astle_et_al_2016_Monocyte_count ENSG00000138271.5 Esophagus_Mucosa 0.001387
Astle_et_al_2016_Monocyte_count ENSG00000198829.6 Liver 0.004217
Astle_et_al_2016_Monocyte_count ENSG00000114850.6 Spleen 0.001827
Astle_et_al_2016_Monocyte_count ENSG00000068885.14 Brain_Cortex 0.002129
Astle_et_al_2016_Monocyte_count ENSG00000213186.7 Muscle_Skeletal 0.001284
Astle_et_al_2016_Monocyte_count ENSG00000229320.3 Brain_Frontal_Cortex_BA9 0.003572
Astle_et_al_2016_Monocyte_count ENSG00000186432.8 Adipose_Visceral_Omentum 0.002582
Astle_et_al_2016_Monocyte_count ENSG00000113810.15 Adipose_Subcutaneous 0.001635
Astle_et_al_2016_Monocyte_count ENSG00000244009.1 Testis 0.003653
Astle_et_al_2016_Monocyte_count ENSG00000184378.2 Whole_Blood 0.004723
Astle_et_al_2016_Monocyte_count ENSG00000241479.1 Esophagus_Mucosa 0.001651
Astle_et_al_2016_Monocyte_count ENSG00000073792.15 Thyroid 3.705e-05
Astle_et_al_2016_Monocyte_count ENSG00000234548.5 Testis 0.001103
Astle_et_al_2016_Monocyte_count ENSG00000228804.5 Lung 0.0003953
Astle_et_al_2016_Monocyte_count ENSG00000198471.1 Muscle_Skeletal 0.0009494
Astle_et_al_2016_Monocyte_count ENSG00000235897.1 Small_Intestine_Terminal_Ileum 0.002975
Astle_et_al_2016_Monocyte_count ENSG00000273013.1 Colon_Sigmoid 4.228e-05
Astle_et_al_2016_Monocyte_count ENSG00000163961.4 Pituitary 0.0001014
Astle_et_al_2016_Monocyte_count ENSG00000161217.11 Brain_Cortex 0.001019
Astle_et_al_2016_Monocyte_count ENSG00000228028.2 Adipose_Subcutaneous 0.0002601
Astle_et_al_2016_Monocyte_count ENSG00000163959.9 Pancreas 0.0005299
Astle_et_al_2016_Monocyte_count ENSG00000145107.15 Adipose_Visceral_Omentum 0.00234
Astle_et_al_2016_Monocyte_count ENSG00000163960.11 Muscle_Skeletal 0.002112
Astle_et_al_2016_Monocyte_count ENSG00000243339.3 Esophagus_Mucosa 0.00234
Astle_et_al_2016_Monocyte_count ENSG00000180370.10 Brain_Frontal_Cortex_BA9 3.198e-07
Astle_et_al_2016_Monocyte_count ENSG00000206113.10 Skin_Sun_Exposed 0.00121
Astle_et_al_2016_Monocyte_count ENSG00000130997.16 Nerve_Tibial 0.0001094
Astle_et_al_2016_Monocyte_count ENSG00000214367.7 Brain_Cerebellum 2.752e-05
Astle_et_al_2016_Monocyte_count ENSG00000123933.16 Artery_Tibial 3.398e-05
Astle_et_al_2016_Monocyte_count ENSG00000159733.13 Breast_Mammary_Tissue 0.0005524
Astle_et_al_2016_Monocyte_count ENSG00000013288.8 Liver 1.583e-05
Astle_et_al_2016_Monocyte_count ENSG00000109519.12 Stomach 1.11e-16
Astle_et_al_2016_Monocyte_count ENSG00000173013.5 Muscle_Skeletal 5.965e-27
Astle_et_al_2016_Monocyte_count ENSG00000184985.16 Pancreas 1.515e-08
Astle_et_al_2016_Monocyte_count ENSG00000245468.3 Brain_Amygdala 2.22e-16
Astle_et_al_2016_Monocyte_count ENSG00000132405.18 Muscle_Skeletal 8.959e-14
Astle_et_al_2016_Monocyte_count ENSG00000173011.11 Muscle_Skeletal 5.07e-28
Astle_et_al_2016_Monocyte_count ENSG00000245748.1 Brain_Cerebellum 3.895e-23
Astle_et_al_2016_Monocyte_count ENSG00000047365.11 Whole_Blood 1.325e-06
Astle_et_al_2016_Monocyte_count ENSG00000109790.16 Skin_Not_Sun_Exposed 0.0009243
Astle_et_al_2016_Monocyte_count ENSG00000121895.7 Cells_EBV-transformed_lymphocytes 3.292e-05
Astle_et_al_2016_Monocyte_count ENSG00000250893.1 Testis 0.00258
Astle_et_al_2016_Monocyte_count ENSG00000250657.1 Cells_Cultured_fibroblasts 0.004295
Astle_et_al_2016_Monocyte_count ENSG00000157404.15 Ovary 3.188e-06
Astle_et_al_2016_Monocyte_count ENSG00000128052.8 Brain_Caudate_basal_ganglia 4.501e-05
Astle_et_al_2016_Monocyte_count ENSG00000251256.1 Testis 0.002588
Astle_et_al_2016_Monocyte_count ENSG00000084093.16 Colon_Transverse 0.003506
Astle_et_al_2016_Monocyte_count ENSG00000081041.8 Thyroid 6.954e-05
Astle_et_al_2016_Monocyte_count ENSG00000163734.4 Nerve_Tibial 8.603e-05
Astle_et_al_2016_Monocyte_count ENSG00000138760.9 Brain_Nucleus_accumbens_basal_ganglia 0.003972
Astle_et_al_2016_Monocyte_count ENSG00000138750.14 Brain_Hippocampus 0.00417
Astle_et_al_2016_Monocyte_count ENSG00000138772.12 Adipose_Subcutaneous 0.002746
Astle_et_al_2016_Monocyte_count ENSG00000251442.5 Esophagus_Mucosa 1.883e-05
Astle_et_al_2016_Monocyte_count ENSG00000138756.17 Esophagus_Muscularis 0.0002842
Astle_et_al_2016_Monocyte_count ENSG00000163291.14 Brain_Hippocampus 0.0007687
Astle_et_al_2016_Monocyte_count ENSG00000270480.1 Brain_Cerebellum 5.3e-12
Astle_et_al_2016_Monocyte_count ENSG00000145284.11 Testis 1.11e-16
Astle_et_al_2016_Monocyte_count ENSG00000249242.7 Adipose_Subcutaneous 1.11e-16
Astle_et_al_2016_Monocyte_count ENSG00000214988.4 Heart_Atrial_Appendage 5.995e-15
Astle_et_al_2016_Monocyte_count ENSG00000145287.10 Skin_Not_Sun_Exposed 7.001e-09
Astle_et_al_2016_Monocyte_count ENSG00000231782.6 Testis 7.195e-18
Astle_et_al_2016_Monocyte_count ENSG00000173083.14 Brain_Cerebellar_Hemisphere 4.356e-06
Astle_et_al_2016_Monocyte_count ENSG00000248401.2 Thyroid 4.132e-06
Astle_et_al_2016_Monocyte_count ENSG00000173085.13 Cells_Cultured_fibroblasts 1.617e-05
Astle_et_al_2016_Monocyte_count ENSG00000250057.1 Testis 9.443e-10
Astle_et_al_2016_Monocyte_count ENSG00000029559.6 Brain_Frontal_Cortex_BA9 0.0006568
Astle_et_al_2016_Monocyte_count ENSG00000249001.5 Artery_Aorta 0.002022
Astle_et_al_2016_Monocyte_count ENSG00000109320.11 Whole_Blood 1.021e-05
Astle_et_al_2016_Monocyte_count ENSG00000260651.1 Nerve_Tibial 6.262e-06
Astle_et_al_2016_Monocyte_count ENSG00000109534.16 Esophagus_Muscularis 0.001527
Astle_et_al_2016_Monocyte_count ENSG00000205403.12 Brain_Anterior_cingulate_cortex_BA24 0.004315
Astle_et_al_2016_Monocyte_count ENSG00000138798.11 Pituitary 9.456e-08
Astle_et_al_2016_Monocyte_count ENSG00000172403.10 Colon_Sigmoid 0.001226
Astle_et_al_2016_Monocyte_count ENSG00000253825.1 Testis 0.001672
Astle_et_al_2016_Monocyte_count ENSG00000197465.13 Thyroid 4.023e-05
Astle_et_al_2016_Monocyte_count ENSG00000249741.2 Thyroid 2.992e-05
Astle_et_al_2016_Monocyte_count ENSG00000251600.5 Cells_Cultured_fibroblasts 3.622e-05
Astle_et_al_2016_Monocyte_count ENSG00000246448.2 Brain_Spinal_cord_cervical_c-1 0.0002659
Astle_et_al_2016_Monocyte_count ENSG00000183090.5 Artery_Aorta 5.854e-05
Astle_et_al_2016_Monocyte_count ENSG00000250345.2 Testis 5.741e-05
Astle_et_al_2016_Monocyte_count ENSG00000164162.12 Thyroid 2.835e-05
Astle_et_al_2016_Monocyte_count ENSG00000164161.9 Artery_Tibial 1.395e-07
Astle_et_al_2016_Monocyte_count ENSG00000250406.1 Testis 0.0009487
Astle_et_al_2016_Monocyte_count ENSG00000248890.1 Artery_Tibial 5.838e-08
Astle_et_al_2016_Monocyte_count ENSG00000164164.15 Cells_Cultured_fibroblasts 2.082e-09
Astle_et_al_2016_Monocyte_count ENSG00000280219.1 Heart_Left_Ventricle 0.004344
Astle_et_al_2016_Monocyte_count ENSG00000151617.15 Ovary 0.001298
Astle_et_al_2016_Monocyte_count ENSG00000121210.15 Artery_Aorta 0.002737
Astle_et_al_2016_Monocyte_count ENSG00000145431.10 Brain_Cerebellar_Hemisphere 3.956e-05
Astle_et_al_2016_Monocyte_count ENSG00000249419.1 Testis 0.00415
Astle_et_al_2016_Monocyte_count ENSG00000109466.13 Heart_Atrial_Appendage 0.002359
Astle_et_al_2016_Monocyte_count ENSG00000170088.13 Thyroid 0.002594
Astle_et_al_2016_Monocyte_count ENSG00000180712.3 Esophagus_Mucosa 0.0009624
Astle_et_al_2016_Monocyte_count ENSG00000227765.4 Cells_EBV-transformed_lymphocytes 0.0008831
Astle_et_al_2016_Monocyte_count ENSG00000113504.20 Whole_Blood 4.594e-05
Astle_et_al_2016_Monocyte_count ENSG00000206077.10 Artery_Tibial 0.004327
Astle_et_al_2016_Monocyte_count ENSG00000223361.5 Minor_Salivary_Gland 0.001472
Astle_et_al_2016_Monocyte_count ENSG00000250822.1 Testis 0.004029
Astle_et_al_2016_Monocyte_count ENSG00000271334.5 Heart_Atrial_Appendage 0.001641
Astle_et_al_2016_Monocyte_count ENSG00000151881.14 Nerve_Tibial 0.002588
Astle_et_al_2016_Monocyte_count ENSG00000172239.13 Brain_Cerebellar_Hemisphere 0.002424
Astle_et_al_2016_Monocyte_count ENSG00000248240.1 Esophagus_Mucosa 0.0003571
Astle_et_al_2016_Monocyte_count ENSG00000248554.1 Esophagus_Muscularis 0.0006483
Astle_et_al_2016_Monocyte_count ENSG00000172244.8 Muscle_Skeletal 0.0005381
Astle_et_al_2016_Monocyte_count ENSG00000151883.17 Esophagus_Mucosa 0.001982
Astle_et_al_2016_Monocyte_count ENSG00000272123.1 Lung 4.154e-05
Astle_et_al_2016_Monocyte_count ENSG00000164172.18 Heart_Left_Ventricle 7.204e-05
Astle_et_al_2016_Monocyte_count ENSG00000164171.10 Lung 1.336e-05
Astle_et_al_2016_Monocyte_count ENSG00000249899.5 Brain_Spinal_cord_cervical_c-1 2.681e-06
Astle_et_al_2016_Monocyte_count ENSG00000067113.16 Spleen 0.003517
Astle_et_al_2016_Monocyte_count ENSG00000164294.13 Artery_Aorta 0.001178
Astle_et_al_2016_Monocyte_count ENSG00000177058.11 Lung 0.004278
Astle_et_al_2016_Monocyte_count ENSG00000234602.7 Testis 0.002707
Astle_et_al_2016_Monocyte_count ENSG00000240535.8 Testis 0.001327
Astle_et_al_2016_Monocyte_count ENSG00000145649.7 Testis 0.000971
Astle_et_al_2016_Monocyte_count ENSG00000134352.19 Whole_Blood 4.053e-10
Astle_et_al_2016_Monocyte_count ENSG00000152670.18 Pituitary 0.002322
Astle_et_al_2016_Monocyte_count ENSG00000164512.17 Whole_Blood 0.001809
Astle_et_al_2016_Monocyte_count ENSG00000250787.1 Kidney_Cortex 0.004471
Astle_et_al_2016_Monocyte_count ENSG00000152931.7 Esophagus_Mucosa 0.001331
Astle_et_al_2016_Monocyte_count ENSG00000164181.13 Thyroid 0.004793
Astle_et_al_2016_Monocyte_count ENSG00000249279.5 Lung 0.0007059
Astle_et_al_2016_Monocyte_count ENSG00000145675.14 Brain_Cerebellum 0.002373
Astle_et_al_2016_Monocyte_count ENSG00000261269.1 Adipose_Visceral_Omentum 1.344e-08
Astle_et_al_2016_Monocyte_count ENSG00000157107.13 Liver 1.014e-05
Astle_et_al_2016_Monocyte_count ENSG00000083312.17 Brain_Cerebellar_Hemisphere 4.986e-05
Astle_et_al_2016_Monocyte_count ENSG00000251613.3 Brain_Hypothalamus 0.001065
Astle_et_al_2016_Monocyte_count ENSG00000164331.9 Breast_Mammary_Tissue 0.002771
Astle_et_al_2016_Monocyte_count ENSG00000272081.1 Esophagus_Mucosa 4.245e-05
Astle_et_al_2016_Monocyte_count ENSG00000164338.9 Colon_Sigmoid 0.001774
Astle_et_al_2016_Monocyte_count ENSG00000271926.1 Nerve_Tibial 2.031e-05
Astle_et_al_2016_Monocyte_count ENSG00000157111.12 Brain_Caudate_basal_ganglia 0.000287
Astle_et_al_2016_Monocyte_count ENSG00000145703.15 Adipose_Subcutaneous 7.982e-06
Astle_et_al_2016_Monocyte_count ENSG00000244363.3 Brain_Cerebellar_Hemisphere 0.004024
Astle_et_al_2016_Monocyte_count ENSG00000172497.8 Brain_Hippocampus 0.00133
Astle_et_al_2016_Monocyte_count ENSG00000248309.7 Esophagus_Gastroesophageal_Junction 0.002049
Astle_et_al_2016_Monocyte_count ENSG00000250377.1 Brain_Cerebellum 0.001926
Astle_et_al_2016_Monocyte_count ENSG00000260871.1 Skin_Sun_Exposed 0.0008408
Astle_et_al_2016_Monocyte_count ENSG00000145743.15 Skin_Not_Sun_Exposed 0.003749
Astle_et_al_2016_Monocyte_count ENSG00000246859.2 Brain_Putamen_basal_ganglia 0.0006823
Astle_et_al_2016_Monocyte_count ENSG00000134986.13 Whole_Blood 2.896e-07
Astle_et_al_2016_Monocyte_count ENSG00000245937.7 Spleen 0.00231
Astle_et_al_2016_Monocyte_count ENSG00000158985.13 Brain_Putamen_basal_ganglia 1.499e-05
Astle_et_al_2016_Monocyte_count ENSG00000158987.20 Nerve_Tibial 0.0003823
Astle_et_al_2016_Monocyte_count ENSG00000239642.5 Brain_Nucleus_accumbens_basal_ganglia 0.0002195
Astle_et_al_2016_Monocyte_count ENSG00000223548.1 Brain_Cortex 9.317e-05
Astle_et_al_2016_Monocyte_count ENSG00000217128.11 Esophagus_Muscularis 0.0004716
Astle_et_al_2016_Monocyte_count ENSG00000164398.12 Esophagus_Mucosa 7.437e-05
Astle_et_al_2016_Monocyte_count ENSG00000072682.18 Brain_Cerebellar_Hemisphere 1.783e-12
Astle_et_al_2016_Monocyte_count ENSG00000234290.2 Skin_Sun_Exposed 3.056e-10
Astle_et_al_2016_Monocyte_count ENSG00000197375.12 Adipose_Subcutaneous 8.538e-14
Astle_et_al_2016_Monocyte_count ENSG00000125347.13 Esophagus_Muscularis 4.681e-11
Astle_et_al_2016_Monocyte_count ENSG00000224431.1 Brain_Cerebellar_Hemisphere 4.321e-12
Astle_et_al_2016_Monocyte_count ENSG00000169194.9 Nerve_Tibial 2.431e-06
Astle_et_al_2016_Monocyte_count ENSG00000113522.13 Brain_Amygdala 2.136e-05
Astle_et_al_2016_Monocyte_count ENSG00000131435.12 Heart_Left_Ventricle 1.663e-11
Astle_et_al_2016_Monocyte_count ENSG00000202533.1 Stomach 1.279e-06
Astle_et_al_2016_Monocyte_count ENSG00000197208.5 Colon_Transverse 1.177e-13
Astle_et_al_2016_Monocyte_count ENSG00000131437.15 Testis 0.004531
Astle_et_al_2016_Monocyte_count ENSG00000230612.3 Colon_Sigmoid 0.0009836
Astle_et_al_2016_Monocyte_count ENSG00000233006.6 Brain_Cerebellum 2.549e-11
Astle_et_al_2016_Monocyte_count ENSG00000164406.7 Esophagus_Gastroesophageal_Junction 0.0022
Astle_et_al_2016_Monocyte_count ENSG00000237714.1 Testis 0.00173
Astle_et_al_2016_Monocyte_count ENSG00000263597.1 Nerve_Tibial 1.305e-11
Astle_et_al_2016_Monocyte_count ENSG00000197536.11 Brain_Frontal_Cortex_BA9 3.786e-08
Astle_et_al_2016_Monocyte_count ENSG00000164403.14 Colon_Transverse 0.002812
Astle_et_al_2016_Monocyte_count ENSG00000072364.12 Liver 0.003245
Astle_et_al_2016_Monocyte_count ENSG00000113520.10 Pituitary 0.001158
Astle_et_al_2016_Monocyte_count ENSG00000155329.11 Esophagus_Mucosa 0.0004644
Astle_et_al_2016_Monocyte_count ENSG00000248648.1 Brain_Cerebellar_Hemisphere 0.001917
Astle_et_al_2016_Monocyte_count ENSG00000170606.14 Pancreas 0.0004877
Astle_et_al_2016_Monocyte_count ENSG00000251387.1 Nerve_Tibial 4.367e-05
Astle_et_al_2016_Monocyte_count ENSG00000113108.19 Artery_Tibial 0.003688
Astle_et_al_2016_Monocyte_count ENSG00000176087.14 Esophagus_Mucosa 0.003889
Astle_et_al_2016_Monocyte_count ENSG00000131495.8 Cells_EBV-transformed_lymphocytes 0.004084
Astle_et_al_2016_Monocyte_count ENSG00000170458.13 Liver 0.001056
Astle_et_al_2016_Monocyte_count ENSG00000249637.1 Testis 0.0007335
Astle_et_al_2016_Monocyte_count ENSG00000120314.18 Lung 0.0006685
Astle_et_al_2016_Monocyte_count ENSG00000113119.12 Artery_Coronary 7.923e-05
Astle_et_al_2016_Monocyte_count ENSG00000283602.1 Artery_Coronary 0.0007338
Astle_et_al_2016_Monocyte_count ENSG00000131503.20 Testis 0.00197
Astle_et_al_2016_Monocyte_count ENSG00000113212.6 Brain_Cortex 0.004161
Astle_et_al_2016_Monocyte_count ENSG00000251453.1 Whole_Blood 0.000576
Astle_et_al_2016_Monocyte_count ENSG00000146007.10 Muscle_Skeletal 0.00146
Astle_et_al_2016_Monocyte_count ENSG00000187372.11 Nerve_Tibial 0.001474
Astle_et_al_2016_Monocyte_count ENSG00000120327.6 Testis 0.001941
Astle_et_al_2016_Monocyte_count ENSG00000197479.6 Esophagus_Gastroesophageal_Junction 0.004483
Astle_et_al_2016_Monocyte_count ENSG00000120328.6 Thyroid 0.001155
Astle_et_al_2016_Monocyte_count ENSG00000262096.2 Artery_Aorta 0.001343
Astle_et_al_2016_Monocyte_count ENSG00000280336.1 Pituitary 0.000465
Astle_et_al_2016_Monocyte_count ENSG00000272154.4 Testis 0.00481
Astle_et_al_2016_Monocyte_count ENSG00000145882.10 Brain_Substantia_nigra 0.0007247
Astle_et_al_2016_Monocyte_count ENSG00000155850.7 Cells_Cultured_fibroblasts 6.394e-10
Astle_et_al_2016_Monocyte_count ENSG00000182578.13 Whole_Blood 1.11e-16
Astle_et_al_2016_Monocyte_count ENSG00000164296.6 Esophagus_Mucosa 9.375e-13
Astle_et_al_2016_Monocyte_count ENSG00000113716.12 Esophagus_Mucosa 3.997e-15
Astle_et_al_2016_Monocyte_count ENSG00000070808.15 Heart_Atrial_Appendage 0.0008048
Astle_et_al_2016_Monocyte_count ENSG00000011083.8 Small_Intestine_Terminal_Ileum 0.001468
Astle_et_al_2016_Monocyte_count ENSG00000113722.16 Artery_Tibial 8.135e-13
Astle_et_al_2016_Monocyte_count ENSG00000164587.11 Esophagus_Gastroesophageal_Junction 0.002862
Astle_et_al_2016_Monocyte_count ENSG00000253852.1 Heart_Atrial_Appendage 0.001807
Astle_et_al_2016_Monocyte_count ENSG00000271795.1 Brain_Cerebellum 0.004336
Astle_et_al_2016_Monocyte_count ENSG00000086570.12 Spleen 0.004175
Astle_et_al_2016_Monocyte_count ENSG00000155858.5 Artery_Tibial 0.003669
Astle_et_al_2016_Monocyte_count ENSG00000253519.1 Whole_Blood 0.001131
Astle_et_al_2016_Monocyte_count ENSG00000183072.9 Pituitary 0.001239
Astle_et_al_2016_Monocyte_count ENSG00000254211.5 Adrenal_Gland 0.004431
Astle_et_al_2016_Monocyte_count ENSG00000113742.12 Whole_Blood 8.285e-06
Astle_et_al_2016_Monocyte_count ENSG00000183258.11 Skin_Sun_Exposed 0.002049
Astle_et_al_2016_Monocyte_count ENSG00000272459.1 Prostate 0.0007873
Astle_et_al_2016_Monocyte_count ENSG00000146067.15 Stomach 0.000448
Astle_et_al_2016_Monocyte_count ENSG00000253520.1 Brain_Cortex 0.001989
Astle_et_al_2016_Monocyte_count ENSG00000161021.11 Spleen 0.0001047
Astle_et_al_2016_Monocyte_count ENSG00000161013.16 Artery_Aorta 4.599e-05
Astle_et_al_2016_Monocyte_count ENSG00000127022.14 Testis 0.0006164
Astle_et_al_2016_Monocyte_count ENSG00000037280.15 Lung 0.004309
Astle_et_al_2016_Monocyte_count ENSG00000261211.1 Spleen 0.001122
Astle_et_al_2016_Monocyte_count ENSG00000216863.9 Whole_Blood 0.0005906
Astle_et_al_2016_Monocyte_count ENSG00000124782.19 Artery_Aorta 1.9e-09
Astle_et_al_2016_Monocyte_count ENSG00000226281.2 Whole_Blood 0.002962
Astle_et_al_2016_Monocyte_count ENSG00000279368.1 Spleen 0.0006282
Astle_et_al_2016_Monocyte_count ENSG00000203498.2 Testis 1.979e-08
Astle_et_al_2016_Monocyte_count ENSG00000111845.4 Adipose_Visceral_Omentum 0.001891
Astle_et_al_2016_Monocyte_count ENSG00000111846.16 Whole_Blood 1.11e-16
Astle_et_al_2016_Monocyte_count ENSG00000237685.1 Heart_Left_Ventricle 2.836e-07
Astle_et_al_2016_Monocyte_count ENSG00000231056.1 Testis 0.004535
Astle_et_al_2016_Monocyte_count ENSG00000205318.5 Artery_Aorta 0.0001121
Astle_et_al_2016_Monocyte_count ENSG00000229896.2 Colon_Sigmoid 0.0001157
Astle_et_al_2016_Monocyte_count ENSG00000095951.16 Adipose_Visceral_Omentum 2.219e-05
Astle_et_al_2016_Monocyte_count ENSG00000271897.1 Adipose_Subcutaneous 0.0002491
Astle_et_al_2016_Monocyte_count ENSG00000229931.1 Lung 3.403e-06
Astle_et_al_2016_Monocyte_count ENSG00000124788.17 Whole_Blood 1.848e-05
Astle_et_al_2016_Monocyte_count ENSG00000124766.6 Esophagus_Muscularis 0.000307
Astle_et_al_2016_Monocyte_count ENSG00000111913.17 Stomach 0.001474
Astle_et_al_2016_Monocyte_count ENSG00000168405.15 Skin_Not_Sun_Exposed 0.0001503
Astle_et_al_2016_Monocyte_count ENSG00000079691.17 Esophagus_Muscularis 3.039e-06
Astle_et_al_2016_Monocyte_count ENSG00000235733.2 Testis 6.926e-06
Astle_et_al_2016_Monocyte_count ENSG00000214975.4 Whole_Blood 0.001004
Astle_et_al_2016_Monocyte_count ENSG00000112343.10 Adipose_Subcutaneous 1.833e-12
Astle_et_al_2016_Monocyte_count ENSG00000158373.8 Whole_Blood 7.082e-10
Astle_et_al_2016_Monocyte_count ENSG00000272462.2 Whole_Blood 8.882e-16
Astle_et_al_2016_Monocyte_count ENSG00000158406.4 Thyroid 2.978e-11
Astle_et_al_2016_Monocyte_count ENSG00000180573.9 Skin_Sun_Exposed 1.082e-13
Astle_et_al_2016_Monocyte_count ENSG00000124549.14 Brain_Cerebellum 3.331e-16
Astle_et_al_2016_Monocyte_count ENSG00000187837.3 Cells_Cultured_fibroblasts 2.045e-10
Astle_et_al_2016_Monocyte_count ENSG00000277224.2 Minor_Salivary_Gland 3.335e-05
Astle_et_al_2016_Monocyte_count ENSG00000272810.1 Whole_Blood 2.322e-10
Astle_et_al_2016_Monocyte_count ENSG00000124568.10 Pituitary 0.001765
Astle_et_al_2016_Monocyte_count ENSG00000261353.1 Muscle_Skeletal 3.331e-16
Astle_et_al_2016_Monocyte_count ENSG00000283064.1 Colon_Sigmoid 0.003487
Astle_et_al_2016_Monocyte_count ENSG00000146047.6 Testis 0.001686
Astle_et_al_2016_Monocyte_count ENSG00000182952.4 Pituitary 8.464e-06
Astle_et_al_2016_Monocyte_count ENSG00000112763.15 Testis 0.0002252
Astle_et_al_2016_Monocyte_count ENSG00000026950.16 Testis 9.889e-12
Astle_et_al_2016_Monocyte_count ENSG00000111801.15 Brain_Cortex 5.551e-16
Astle_et_al_2016_Monocyte_count ENSG00000124508.16 Liver 8.954e-08
Astle_et_al_2016_Monocyte_count ENSG00000228223.2 Brain_Cerebellum 2.22e-16
Astle_et_al_2016_Monocyte_count ENSG00000224843.6 Skin_Sun_Exposed 7.172e-14
Astle_et_al_2016_Monocyte_count ENSG00000275846.1 Testis 0.003657
Astle_et_al_2016_Monocyte_count ENSG00000146109.4 Brain_Cerebellum 5.551e-16
Astle_et_al_2016_Monocyte_count ENSG00000276180.1 Adipose_Visceral_Omentum 6.217e-13
Astle_et_al_2016_Monocyte_count ENSG00000272468.1 Artery_Aorta 2.484e-12
Astle_et_al_2016_Monocyte_count ENSG00000197903.7 Artery_Tibial 2.22e-16
Astle_et_al_2016_Monocyte_count ENSG00000186470.13 Kidney_Cortex 9.09e-17
Astle_et_al_2016_Monocyte_count ENSG00000261584.1 Prostate 8.238e-05
Astle_et_al_2016_Monocyte_count ENSG00000204789.4 Spleen 3.331e-16
Astle_et_al_2016_Monocyte_count ENSG00000112812.15 Brain_Cerebellar_Hemisphere 2.22e-16
Astle_et_al_2016_Monocyte_count ENSG00000124557.12 Testis 2.926e-10
Astle_et_al_2016_Monocyte_count ENSG00000271755.1 Testis 4.324e-06
Astle_et_al_2016_Monocyte_count ENSG00000124635.8 Artery_Tibial 1.887e-13
Astle_et_al_2016_Monocyte_count ENSG00000237154.2 Testis 3.154e-19
Astle_et_al_2016_Monocyte_count ENSG00000272312.1 Artery_Tibial 1.049e-08
Astle_et_al_2016_Monocyte_count ENSG00000096654.15 Brain_Caudate_basal_ganglia 7.271e-05
Astle_et_al_2016_Monocyte_count ENSG00000241549.8 Testis 0.000679
Astle_et_al_2016_Monocyte_count ENSG00000281706.2 Esophagus_Mucosa 1.11e-16
Astle_et_al_2016_Monocyte_count ENSG00000233822.4 Esophagus_Gastroesophageal_Junction 2.805e-28
Astle_et_al_2016_Monocyte_count ENSG00000184357.4 Skin_Not_Sun_Exposed 2.319e-23
Astle_et_al_2016_Monocyte_count ENSG00000276903.1 Whole_Blood 4.671e-08
Astle_et_al_2016_Monocyte_count ENSG00000124613.8 Small_Intestine_Terminal_Ileum 2.783e-07
Astle_et_al_2016_Monocyte_count ENSG00000261839.1 Adrenal_Gland 4.405e-12
Astle_et_al_2016_Monocyte_count ENSG00000196812.4 Heart_Left_Ventricle 2.22e-16
Astle_et_al_2016_Monocyte_count ENSG00000197279.3 Stomach 2.331e-15
Astle_et_al_2016_Monocyte_count ENSG00000187626.8 Whole_Blood 3.896e-26
Astle_et_al_2016_Monocyte_count ENSG00000176933.5 Pituitary 5.551e-16
Astle_et_al_2016_Monocyte_count ENSG00000272009.1 Prostate 6.795e-12
Astle_et_al_2016_Monocyte_count ENSG00000197062.11 Skin_Not_Sun_Exposed 4.338e-25
Astle_et_al_2016_Monocyte_count ENSG00000137185.11 Esophagus_Gastroesophageal_Junction 1.11e-16
Astle_et_al_2016_Monocyte_count ENSG00000137338.5 Skin_Not_Sun_Exposed 1.11e-16
Astle_et_al_2016_Monocyte_count ENSG00000198315.10 Brain_Cortex 2.498e-13
Astle_et_al_2016_Monocyte_count ENSG00000197238.4 Adrenal_Gland 1.074e-14
Astle_et_al_2016_Monocyte_count ENSG00000278828.1 Esophagus_Muscularis 1.11e-16
Astle_et_al_2016_Monocyte_count ENSG00000219392.1 Skin_Sun_Exposed 8.882e-16
Astle_et_al_2016_Monocyte_count ENSG00000273542.1 Small_Intestine_Terminal_Ileum 1.308e-13
Astle_et_al_2016_Monocyte_count ENSG00000189298.13 Artery_Aorta 1.11e-16
Astle_et_al_2016_Monocyte_count ENSG00000269293.2 Colon_Transverse 1.469e-12
Astle_et_al_2016_Monocyte_count ENSG00000226314.7 Heart_Left_Ventricle 3.331e-16
Astle_et_al_2016_Monocyte_count ENSG00000270326.1 Brain_Cerebellar_Hemisphere 2.607e-30
Astle_et_al_2016_Monocyte_count ENSG00000220721.1 Prostate 1.11e-16
Astle_et_al_2016_Monocyte_count ENSG00000216915.2 Brain_Cortex 2.888e-11
Astle_et_al_2016_Monocyte_count ENSG00000235109.7 Artery_Coronary 4.441e-16
Astle_et_al_2016_Monocyte_count ENSG00000189134.3 Esophagus_Muscularis 1.11e-16
Astle_et_al_2016_Monocyte_count ENSG00000232040.2 Artery_Aorta 5.784e-13
Astle_et_al_2016_Monocyte_count ENSG00000219891.2 Cells_Cultured_fibroblasts 2.109e-15
Astle_et_al_2016_Monocyte_count ENSG00000197153.4 Testis 2.395e-18
Astle_et_al_2016_Monocyte_count ENSG00000280107.1 Nerve_Tibial 4.441e-16
Astle_et_al_2016_Monocyte_count ENSG00000218069.2 Testis 2.476e-12
Astle_et_al_2016_Monocyte_count ENSG00000225173.1 Brain_Putamen_basal_ganglia 1.204e-31
Astle_et_al_2016_Monocyte_count ENSG00000216901.1 Brain_Hippocampus 7.772e-16
Astle_et_al_2016_Monocyte_count ENSG00000158691.14 Cells_Cultured_fibroblasts 4.441e-16
Astle_et_al_2016_Monocyte_count ENSG00000187987.9 Heart_Atrial_Appendage 1.491e-11
Astle_et_al_2016_Monocyte_count ENSG00000218016.2 Brain_Cerebellar_Hemisphere 3.122e-11
Astle_et_al_2016_Monocyte_count ENSG00000204709.4 Brain_Cortex 1.221e-15
Astle_et_al_2016_Monocyte_count ENSG00000182477.5 Pituitary 2.571e-12
Astle_et_al_2016_Monocyte_count ENSG00000187763.3 Pituitary 2.278e-12
Astle_et_al_2016_Monocyte_count ENSG00000217539.2 Testis 1.24e-12
Astle_et_al_2016_Monocyte_count ENSG00000204713.10 Muscle_Skeletal 6.883e-15
Astle_et_al_2016_Monocyte_count ENSG00000233366.1 Testis 1.436e-16
Astle_et_al_2016_Monocyte_count ENSG00000230164.1 Stomach 1.301e-13
Astle_et_al_2016_Monocyte_count ENSG00000244349.1 Cells_Cultured_fibroblasts 0.00186
Astle_et_al_2016_Monocyte_count ENSG00000235570.1 Testis 2.79e-11
Astle_et_al_2016_Monocyte_count ENSG00000204687.4 Skin_Sun_Exposed 0.0008902
Astle_et_al_2016_Monocyte_count ENSG00000229274.1 Esophagus_Gastroesophageal_Junction 1.234e-41
Astle_et_al_2016_Monocyte_count ENSG00000225595.2 Brain_Hypothalamus 2.226e-34
Astle_et_al_2016_Monocyte_count ENSG00000204657.3 Whole_Blood 1.11e-16
Astle_et_al_2016_Monocyte_count ENSG00000204681.10 Whole_Blood 2.22e-16
Astle_et_al_2016_Monocyte_count ENSG00000237988.3 Esophagus_Muscularis 1.11e-16
Astle_et_al_2016_Monocyte_count ENSG00000204655.11 Artery_Coronary 1.247e-38
Astle_et_al_2016_Monocyte_count ENSG00000204632.11 Cells_EBV-transformed_lymphocytes 7.846e-37
Astle_et_al_2016_Monocyte_count ENSG00000181126.13 Brain_Cerebellum 2.22e-16
Astle_et_al_2016_Monocyte_count ENSG00000204700.4 Testis 1.009e-09
Astle_et_al_2016_Monocyte_count ENSG00000228078.1 Brain_Putamen_basal_ganglia 3.339e-41
Astle_et_al_2016_Monocyte_count ENSG00000231130.1 Stomach 1.11e-16
Astle_et_al_2016_Monocyte_count ENSG00000204644.9 Artery_Tibial 1e-37
Astle_et_al_2016_Monocyte_count ENSG00000230598.1 Testis 3.574e-20
Astle_et_al_2016_Monocyte_count ENSG00000233892.1 Breast_Mammary_Tissue 3.483e-13
Astle_et_al_2016_Monocyte_count ENSG00000233916.1 Testis 2.22e-16
Astle_et_al_2016_Monocyte_count ENSG00000204618.8 Adipose_Visceral_Omentum 1.11e-16
Astle_et_al_2016_Monocyte_count ENSG00000234127.8 Brain_Spinal_cord_cervical_c-1 1.11e-16
Astle_et_al_2016_Monocyte_count ENSG00000204642.13 Brain_Cerebellar_Hemisphere 2.22e-16
Astle_et_al_2016_Monocyte_count ENSG00000204614.8 Testis 5.619e-10
Astle_et_al_2016_Monocyte_count ENSG00000214922.9 Brain_Hippocampus 4.441e-16
Astle_et_al_2016_Monocyte_count ENSG00000225864.1 Colon_Transverse 1.11e-16
Astle_et_al_2016_Monocyte_count ENSG00000176998.4 Lung 7.416e-45
Astle_et_al_2016_Monocyte_count ENSG00000270604.5 Brain_Putamen_basal_ganglia 1.11e-16
Astle_et_al_2016_Monocyte_count ENSG00000204599.14 Skin_Not_Sun_Exposed 2.428e-08
Astle_et_al_2016_Monocyte_count ENSG00000227758.1 Cells_EBV-transformed_lymphocytes 7.933e-11
Astle_et_al_2016_Monocyte_count ENSG00000272236.1 Nerve_Tibial 1.932e-14
Astle_et_al_2016_Monocyte_count ENSG00000235238.1 Heart_Left_Ventricle 1.863e-43
Astle_et_al_2016_Monocyte_count ENSG00000213900.2 Esophagus_Mucosa 7.795e-13
Astle_et_al_2016_Monocyte_count ENSG00000232757.1 Ovary 5.7e-34
Astle_et_al_2016_Monocyte_count ENSG00000227262.3 Kidney_Cortex 1.11e-16
Astle_et_al_2016_Monocyte_count ENSG00000204619.7 Brain_Hippocampus 4.441e-16
Astle_et_al_2016_Monocyte_count ENSG00000066379.14 Small_Intestine_Terminal_Ileum 7.772e-16
Astle_et_al_2016_Monocyte_count ENSG00000204613.10 Whole_Blood 1.11e-16
Astle_et_al_2016_Monocyte_count ENSG00000204625.10 Brain_Nucleus_accumbens_basal_ganglia 2.22e-16
Astle_et_al_2016_Monocyte_count ENSG00000239257.1 Cells_EBV-transformed_lymphocytes 1.11e-16
Astle_et_al_2016_Monocyte_count ENSG00000241370.5 Thyroid 2.499e-07
Astle_et_al_2016_Monocyte_count ENSG00000227766.1 Adrenal_Gland 1.11e-16
Astle_et_al_2016_Monocyte_count ENSG00000229390.1 Cells_EBV-transformed_lymphocytes 1.234e-10
Astle_et_al_2016_Monocyte_count ENSG00000204616.10 Colon_Sigmoid 1.507e-42
Astle_et_al_2016_Monocyte_count ENSG00000204590.12 Skin_Sun_Exposed 9.498e-05
Astle_et_al_2016_Monocyte_count ENSG00000213880.3 Testis 1.493e-09
Astle_et_al_2016_Monocyte_count ENSG00000235821.1 Brain_Substantia_nigra 4.441e-16
Astle_et_al_2016_Monocyte_count ENSG00000204622.11 Adrenal_Gland 1.018e-36
Astle_et_al_2016_Monocyte_count ENSG00000204610.12 Liver 1.11e-16
Astle_et_al_2016_Monocyte_count ENSG00000206341.7 Testis 3.708e-05
Astle_et_al_2016_Monocyte_count ENSG00000231226.1 Small_Intestine_Terminal_Ileum 6.623e-53
Astle_et_al_2016_Monocyte_count ENSG00000281831.1 Artery_Tibial 1.449e-38
Astle_et_al_2016_Monocyte_count ENSG00000280128.1 Cells_EBV-transformed_lymphocytes 3.997e-15
Astle_et_al_2016_Monocyte_count ENSG00000273340.1 Kidney_Cortex 2.098e-14
Astle_et_al_2016_Monocyte_count ENSG00000204623.9 Uterus 1.11e-16
Astle_et_al_2016_Monocyte_count ENSG00000230521.1 Liver 9.118e-10
Astle_et_al_2016_Monocyte_count ENSG00000204564.11 Cells_Cultured_fibroblasts 1.058e-10
Astle_et_al_2016_Monocyte_count ENSG00000237669.1 Skin_Sun_Exposed 7.787e-26
Astle_et_al_2016_Monocyte_count ENSG00000137343.17 Brain_Cortex 1.788e-10
Astle_et_al_2016_Monocyte_count ENSG00000204560.9 Adrenal_Gland 0.0001507
Astle_et_al_2016_Monocyte_count ENSG00000230795.3 Liver 1.11e-16
Astle_et_al_2016_Monocyte_count ENSG00000137404.14 Heart_Atrial_Appendage 3.331e-16
Astle_et_al_2016_Monocyte_count ENSG00000206503.12 Skin_Not_Sun_Exposed 2.338e-48
Astle_et_al_2016_Monocyte_count ENSG00000236603.2 Artery_Coronary 4.887e-07
Astle_et_al_2016_Monocyte_count ENSG00000137337.14 Brain_Cortex 2.104e-05
Astle_et_al_2016_Monocyte_count ENSG00000235290.1 Ovary 3.225e-09
Astle_et_al_2016_Monocyte_count ENSG00000231074.8 Thyroid 7.772e-16
Astle_et_al_2016_Monocyte_count ENSG00000204592.8 Skin_Sun_Exposed 4.039e-06
Astle_et_al_2016_Monocyte_count ENSG00000233265.1 Brain_Cerebellar_Hemisphere 5.536e-06
Astle_et_al_2016_Monocyte_count ENSG00000243753.5 Brain_Cerebellar_Hemisphere 3.331e-16
Astle_et_al_2016_Monocyte_count ENSG00000261548.1 Testis 1.266e-11
Astle_et_al_2016_Monocyte_count ENSG00000229142.1 Testis 1.082e-12
Astle_et_al_2016_Monocyte_count ENSG00000137312.14 Testis 4.1e-40
Astle_et_al_2016_Monocyte_count ENSG00000204568.11 Esophagus_Mucosa 7.105e-15
Astle_et_al_2016_Monocyte_count ENSG00000137331.11 Esophagus_Mucosa 3.331e-16
Astle_et_al_2016_Monocyte_count ENSG00000235963.1 Uterus 1.484e-24
Astle_et_al_2016_Monocyte_count ENSG00000196230.12 Whole_Blood 0.0002566
Astle_et_al_2016_Monocyte_count ENSG00000204574.12 Heart_Left_Ventricle 0.0007403
Astle_et_al_2016_Monocyte_count ENSG00000204580.13 Esophagus_Muscularis 1.11e-16
Astle_et_al_2016_Monocyte_count ENSG00000213780.10 Brain_Hypothalamus 4.441e-16
Astle_et_al_2016_Monocyte_count ENSG00000214894.6 Esophagus_Mucosa 7.269e-40
Astle_et_al_2016_Monocyte_count ENSG00000168631.12 Lung 2.22e-16
Astle_et_al_2016_Monocyte_count ENSG00000224312.1 Testis 9.745e-23
Astle_et_al_2016_Monocyte_count ENSG00000236475.1 Brain_Cerebellum 2.699e-41
Astle_et_al_2016_Monocyte_count ENSG00000146112.11 Breast_Mammary_Tissue 7.034e-42
Astle_et_al_2016_Monocyte_count ENSG00000228789.6 Prostate 1.739e-11
Astle_et_al_2016_Monocyte_count ENSG00000204531.17 Brain_Frontal_Cortex_BA9 1.11e-16
Astle_et_al_2016_Monocyte_count ENSG00000227939.1 Brain_Putamen_basal_ganglia 1.11e-16
Astle_et_al_2016_Monocyte_count ENSG00000228022.5 Artery_Coronary 6.428e-14
Astle_et_al_2016_Monocyte_count ENSG00000272273.1 Whole_Blood 5.473e-07
Astle_et_al_2016_Monocyte_count ENSG00000224936.1 Testis 9.752e-08
Astle_et_al_2016_Monocyte_count ENSG00000229068.1 Testis 1.245e-07
Astle_et_al_2016_Monocyte_count ENSG00000234745.10 Small_Intestine_Terminal_Ileum 1.11e-16
Astle_et_al_2016_Monocyte_count ENSG00000201988.2 Whole_Blood 1.348e-05
Astle_et_al_2016_Monocyte_count ENSG00000198563.13 Skin_Not_Sun_Exposed 1.11e-16
Astle_et_al_2016_Monocyte_count ENSG00000237923.1 Esophagus_Mucosa 1.11e-16
Astle_et_al_2016_Monocyte_count ENSG00000213760.10 Small_Intestine_Terminal_Ileum 1.11e-16
Astle_et_al_2016_Monocyte_count ENSG00000204498.10 Cells_Cultured_fibroblasts 1.11e-16
Astle_et_al_2016_Monocyte_count ENSG00000204542.2 Skin_Sun_Exposed 1.11e-16
Astle_et_al_2016_Monocyte_count ENSG00000137310.11 Cells_Cultured_fibroblasts 1.11e-16
Astle_et_al_2016_Monocyte_count ENSG00000204438.10 Esophagus_Muscularis 2.087e-68
Astle_et_al_2016_Monocyte_count ENSG00000204444.10 Pancreas 1.134e-62
Astle_et_al_2016_Monocyte_count ENSG00000204427.11 Colon_Transverse 4.441e-16
Astle_et_al_2016_Monocyte_count ENSG00000232810.3 Cells_EBV-transformed_lymphocytes 3.331e-16
Astle_et_al_2016_Monocyte_count ENSG00000196260.4 Muscle_Skeletal 1.11e-16
Astle_et_al_2016_Monocyte_count ENSG00000213719.8 Nerve_Tibial 5.731e-61
Astle_et_al_2016_Monocyte_count ENSG00000204435.13 Adipose_Subcutaneous 2.22e-16
Astle_et_al_2016_Monocyte_count ENSG00000204544.5 Lung 1.821e-14
Astle_et_al_2016_Monocyte_count ENSG00000204482.10 Adipose_Visceral_Omentum 2.22e-16
Astle_et_al_2016_Monocyte_count ENSG00000252743.1 Thyroid 2.179e-52
Astle_et_al_2016_Monocyte_count ENSG00000226979.8 Artery_Aorta 4.441e-16
Astle_et_al_2016_Monocyte_count ENSG00000261272.1 Testis 2.619e-10
Astle_et_al_2016_Monocyte_count ENSG00000204410.14 Artery_Aorta 1.135e-63
Astle_et_al_2016_Monocyte_count ENSG00000237775.1 Testis 2.737e-55
Astle_et_al_2016_Monocyte_count ENSG00000204472.12 Heart_Left_Ventricle 1.285e-11
Astle_et_al_2016_Monocyte_count ENSG00000206337.10 Thyroid 2.689e-61
Astle_et_al_2016_Monocyte_count ENSG00000204420.8 Adipose_Subcutaneous 1.11e-16
Astle_et_al_2016_Monocyte_count ENSG00000204394.12 Pituitary 6.519e-57
Astle_et_al_2016_Monocyte_count ENSG00000204439.3 Adipose_Visceral_Omentum 8.129e-18
Astle_et_al_2016_Monocyte_count ENSG00000204469.12 Adrenal_Gland 1.11e-16
Astle_et_al_2016_Monocyte_count ENSG00000204538.3 Esophagus_Mucosa 7.772e-16
Astle_et_al_2016_Monocyte_count ENSG00000137411.16 Brain_Frontal_Cortex_BA9 4.463e-14
Astle_et_al_2016_Monocyte_count ENSG00000271581.1 Uterus 1.288e-62
Astle_et_al_2016_Monocyte_count ENSG00000204392.10 Skin_Not_Sun_Exposed 5.551e-16
Astle_et_al_2016_Monocyte_count ENSG00000204396.10 Lung 1.11e-16
Astle_et_al_2016_Monocyte_count ENSG00000204388.6 Esophagus_Mucosa 6.963e-12
Astle_et_al_2016_Monocyte_count ENSG00000234006.1 Nerve_Tibial 4.441e-16
Astle_et_al_2016_Monocyte_count ENSG00000233529.1 Testis 0.0008763
Astle_et_al_2016_Monocyte_count ENSG00000204387.12 Cells_EBV-transformed_lymphocytes 2.22e-16
Astle_et_al_2016_Monocyte_count ENSG00000228727.8 Nerve_Tibial 5.929e-58
Astle_et_al_2016_Monocyte_count ENSG00000272501.1 Cells_EBV-transformed_lymphocytes 4.441e-16
Astle_et_al_2016_Monocyte_count ENSG00000204386.10 Whole_Blood 3.213e-60
Astle_et_al_2016_Monocyte_count ENSG00000213722.8 Adipose_Visceral_Omentum 3.331e-16
Astle_et_al_2016_Monocyte_count ENSG00000204385.10 Thyroid 8.848e-48
Astle_et_al_2016_Monocyte_count ENSG00000166278.14 Whole_Blood 1.11e-16
Astle_et_al_2016_Monocyte_count ENSG00000243649.8 Cells_Cultured_fibroblasts 9.082e-06
Astle_et_al_2016_Monocyte_count ENSG00000206344.7 Kidney_Cortex 1.291e-38
Astle_et_al_2016_Monocyte_count ENSG00000204536.13 Brain_Anterior_cingulate_cortex_BA24 9.616e-42
Astle_et_al_2016_Monocyte_count ENSG00000228432.1 Brain_Frontal_Cortex_BA9 1.085e-40
Astle_et_al_2016_Monocyte_count ENSG00000204356.13 Testis 1.01e-12
Astle_et_al_2016_Monocyte_count ENSG00000204348.9 Adrenal_Gland 6.661e-16
Astle_et_al_2016_Monocyte_count ENSG00000230174.1 Ovary 5.931e-07
Astle_et_al_2016_Monocyte_count ENSG00000204528.3 Heart_Left_Ventricle 2.22e-16
Astle_et_al_2016_Monocyte_count ENSG00000244731.7 Brain_Spinal_cord_cervical_c-1 4.57e-57
Astle_et_al_2016_Monocyte_count ENSG00000204539.3 Vagina 3.245e-10
Astle_et_al_2016_Monocyte_count ENSG00000227507.2 Whole_Blood 3.997e-15
Astle_et_al_2016_Monocyte_count ENSG00000248290.1 Kidney_Cortex 2.22e-16
Astle_et_al_2016_Monocyte_count ENSG00000224389.8 Brain_Cerebellum 7.409e-57
Astle_et_al_2016_Monocyte_count ENSG00000204540.10 Heart_Left_Ventricle 2.744e-10
Astle_et_al_2016_Monocyte_count ENSG00000204421.2 Skin_Not_Sun_Exposed 2.22e-16
Astle_et_al_2016_Monocyte_count ENSG00000250535.1 Spleen 1.11e-16
Astle_et_al_2016_Monocyte_count ENSG00000204525.16 Uterus 2.22e-16
Astle_et_al_2016_Monocyte_count ENSG00000204338.8 Esophagus_Mucosa 1.325e-66
Astle_et_al_2016_Monocyte_count ENSG00000204390.9 Pancreas 1.347e-13
Astle_et_al_2016_Monocyte_count ENSG00000199332.1 Prostate 1.94e-05
Astle_et_al_2016_Monocyte_count ENSG00000204516.9 Brain_Frontal_Cortex_BA9 9.634e-56
Astle_et_al_2016_Monocyte_count ENSG00000204344.14 Muscle_Skeletal 4.342e-05
Astle_et_al_2016_Monocyte_count ENSG00000235663.1 Brain_Cerebellum 2.442e-50
Astle_et_al_2016_Monocyte_count ENSG00000231402.1 Pancreas 1.11e-16
Astle_et_al_2016_Monocyte_count ENSG00000204366.3 Esophagus_Gastroesophageal_Junction 1.521e-55
Astle_et_al_2016_Monocyte_count ENSG00000231852.6 Stomach 3.859e-59
Astle_et_al_2016_Monocyte_count ENSG00000204463.12 Brain_Frontal_Cortex_BA9 6.661e-16
Astle_et_al_2016_Monocyte_count ENSG00000204475.9 Heart_Atrial_Appendage 4.183e-10
Astle_et_al_2016_Monocyte_count ENSG00000204520.12 Brain_Cerebellar_Hemisphere 5.664e-12
Astle_et_al_2016_Monocyte_count ENSG00000225851.1 Cells_EBV-transformed_lymphocytes 1.11e-16
Astle_et_al_2016_Monocyte_count ENSG00000272221.1 Artery_Coronary 3.704e-09
Astle_et_al_2016_Monocyte_count ENSG00000204314.10 Artery_Tibial 7.453e-13
Astle_et_al_2016_Monocyte_count ENSG00000229836.1 Thyroid 2.479e-12
Astle_et_al_2016_Monocyte_count ENSG00000204305.13 Brain_Cerebellar_Hemisphere 1.11e-16
Astle_et_al_2016_Monocyte_count ENSG00000221988.12 Esophagus_Mucosa 1.11e-16
Astle_et_al_2016_Monocyte_count ENSG00000241404.6 Colon_Transverse 1.11e-16
Astle_et_al_2016_Monocyte_count ENSG00000213676.10 Cells_Cultured_fibroblasts 1.11e-16
Astle_et_al_2016_Monocyte_count ENSG00000204301.6 Pituitary 4.441e-16
Astle_et_al_2016_Monocyte_count ENSG00000225914.1 Esophagus_Mucosa 1.11e-16
Astle_et_al_2016_Monocyte_count ENSG00000204304.11 Cells_Cultured_fibroblasts 2.22e-16
Astle_et_al_2016_Monocyte_count ENSG00000204315.3 Artery_Tibial 3.253e-14
Astle_et_al_2016_Monocyte_count ENSG00000256166.1 Prostate 0.0005401
Astle_et_al_2016_Monocyte_count ENSG00000244355.7 Uterus 1.11e-16
Astle_et_al_2016_Monocyte_count ENSG00000204371.11 Brain_Caudate_basal_ganglia 1.528e-22
Astle_et_al_2016_Monocyte_count ENSG00000204308.7 Testis 1.012e-46
Astle_et_al_2016_Monocyte_count ENSG00000204389.9 Cells_Cultured_fibroblasts 4.33e-14
Astle_et_al_2016_Monocyte_count ENSG00000240053.8 Liver 1.11e-16
Astle_et_al_2016_Monocyte_count ENSG00000204310.12 Skin_Not_Sun_Exposed 1.11e-16
Astle_et_al_2016_Monocyte_count ENSG00000204290.10 Brain_Spinal_cord_cervical_c-1 1.11e-16
Astle_et_al_2016_Monocyte_count ENSG00000228962.1 Small_Intestine_Terminal_Ileum 1.11e-16
Astle_et_al_2016_Monocyte_count ENSG00000168477.17 Brain_Cerebellum 1.607e-09
Astle_et_al_2016_Monocyte_count ENSG00000204428.12 Vagina 2.63e-07
Astle_et_al_2016_Monocyte_count ENSG00000204287.13 Thyroid 8.533e-45
Astle_et_al_2016_Monocyte_count ENSG00000255552.7 Skin_Not_Sun_Exposed 1.066e-14
Astle_et_al_2016_Monocyte_count ENSG00000213654.9 Cells_Cultured_fibroblasts 0.001751
Astle_et_al_2016_Monocyte_count ENSG00000230622.1 Testis 2.013e-08
Astle_et_al_2016_Monocyte_count ENSG00000204351.11 Spleen 4.535e-07
Astle_et_al_2016_Monocyte_count ENSG00000204264.8 Brain_Cortex 5.441e-05
Astle_et_al_2016_Monocyte_count ENSG00000204261.8 Testis 2.745e-12
Astle_et_al_2016_Monocyte_count ENSG00000241106.6 Small_Intestine_Terminal_Ileum 4.225e-12
Astle_et_al_2016_Monocyte_count ENSG00000234515.1 Brain_Anterior_cingulate_cortex_BA24 0.002233
Astle_et_al_2016_Monocyte_count ENSG00000196126.11 Cells_EBV-transformed_lymphocytes 2.525e-13
Astle_et_al_2016_Monocyte_count ENSG00000204257.14 Brain_Nucleus_accumbens_basal_ganglia 6.622e-27
Astle_et_al_2016_Monocyte_count ENSG00000204256.12 Brain_Anterior_cingulate_cortex_BA24 2.22e-16
Astle_et_al_2016_Monocyte_count ENSG00000242574.8 Thyroid 5.91e-24
Astle_et_al_2016_Monocyte_count ENSG00000240065.7 Spleen 3.491e-11
Astle_et_al_2016_Monocyte_count ENSG00000204296.11 Testis 3.385e-19
Astle_et_al_2016_Monocyte_count ENSG00000168394.10 Small_Intestine_Terminal_Ileum 0.0002248
Astle_et_al_2016_Monocyte_count ENSG00000277427.1 Brain_Putamen_basal_ganglia 1.11e-16
Astle_et_al_2016_Monocyte_count ENSG00000196735.11 Cells_Cultured_fibroblasts 8.882e-16
Astle_et_al_2016_Monocyte_count ENSG00000204252.13 Brain_Nucleus_accumbens_basal_ganglia 1.133e-05
Astle_et_al_2016_Monocyte_count ENSG00000196301.3 Skin_Sun_Exposed 4.441e-16
Astle_et_al_2016_Monocyte_count ENSG00000223865.10 Brain_Putamen_basal_ganglia 2.075e-11
Astle_et_al_2016_Monocyte_count ENSG00000237285.1 Ovary 0.0001073
Astle_et_al_2016_Monocyte_count ENSG00000232940.5 Brain_Caudate_basal_ganglia 0.0008338
Astle_et_al_2016_Monocyte_count ENSG00000204248.10 Skin_Not_Sun_Exposed 7.011e-05
Astle_et_al_2016_Monocyte_count ENSG00000235863.3 Esophagus_Muscularis 4.613e-05
Astle_et_al_2016_Monocyte_count ENSG00000204267.13 Testis 4.114e-11
Astle_et_al_2016_Monocyte_count ENSG00000223501.8 Brain_Cortex 0.0006112
Astle_et_al_2016_Monocyte_count ENSG00000198502.5 Spleen 1.821e-14
Astle_et_al_2016_Monocyte_count ENSG00000204227.4 Cells_EBV-transformed_lymphocytes 8.125e-06
Astle_et_al_2016_Monocyte_count ENSG00000227057.9 Testis 0.002313
Astle_et_al_2016_Monocyte_count ENSG00000231925.11 Brain_Hypothalamus 0.0002906
Astle_et_al_2016_Monocyte_count ENSG00000197283.14 Testis 0.002286
Astle_et_al_2016_Monocyte_count ENSG00000237541.3 Brain_Amygdala 1.109e-05
Astle_et_al_2016_Monocyte_count ENSG00000204228.3 Brain_Hypothalamus 4.008e-05
Astle_et_al_2016_Monocyte_count ENSG00000229391.7 Brain_Frontal_Cortex_BA9 0.0003296
Astle_et_al_2016_Monocyte_count ENSG00000223534.1 Ovary 8.882e-16
Astle_et_al_2016_Monocyte_count ENSG00000232629.8 Esophagus_Mucosa 9.153e-11
Astle_et_al_2016_Monocyte_count ENSG00000179344.16 Brain_Anterior_cingulate_cortex_BA24 1.004e-11
Astle_et_al_2016_Monocyte_count ENSG00000231389.7 Cells_Cultured_fibroblasts 4.442e-05
Astle_et_al_2016_Monocyte_count ENSG00000204209.11 Spleen 0.0002143
Astle_et_al_2016_Monocyte_count ENSG00000232080.5 Testis 1.403e-10
Astle_et_al_2016_Monocyte_count ENSG00000236104.2 Stomach 9.247e-05
Astle_et_al_2016_Monocyte_count ENSG00000112514.15 Minor_Salivary_Gland 0.004236
Astle_et_al_2016_Monocyte_count ENSG00000224796.1 Kidney_Cortex 5.332e-07
Astle_et_al_2016_Monocyte_count ENSG00000204220.11 Cells_Cultured_fibroblasts 8.808e-05
Astle_et_al_2016_Monocyte_count ENSG00000231500.6 Artery_Coronary 0.0009191
Astle_et_al_2016_Monocyte_count ENSG00000224557.7 Kidney_Cortex 0.0005504
Astle_et_al_2016_Monocyte_count ENSG00000237398.1 Brain_Cerebellum 0.001786
Astle_et_al_2016_Monocyte_count ENSG00000096433.10 Vagina 7.148e-05
Astle_et_al_2016_Monocyte_count ENSG00000204194.1 Colon_Sigmoid 0.004543
Astle_et_al_2016_Monocyte_count ENSG00000124664.10 Muscle_Skeletal 6.803e-06
Astle_et_al_2016_Monocyte_count ENSG00000272288.5 Artery_Tibial 0.0004077
Astle_et_al_2016_Monocyte_count ENSG00000196821.9 Small_Intestine_Terminal_Ileum 1.2e-06
Astle_et_al_2016_Monocyte_count ENSG00000065060.16 Testis 0.0003155
Astle_et_al_2016_Monocyte_count ENSG00000124562.9 Heart_Left_Ventricle 0.0009111
Astle_et_al_2016_Monocyte_count ENSG00000196114.3 Testis 1.308e-05
Astle_et_al_2016_Monocyte_count ENSG00000226976.3 Brain_Putamen_basal_ganglia 0.00178
Astle_et_al_2016_Monocyte_count ENSG00000124762.13 Heart_Atrial_Appendage 0.00245
Astle_et_al_2016_Monocyte_count ENSG00000001167.14 Testis 0.001457
Astle_et_al_2016_Monocyte_count ENSG00000124701.5 Muscle_Skeletal 0.001561
Astle_et_al_2016_Monocyte_count ENSG00000124602.9 Spleen 0.0005762
Astle_et_al_2016_Monocyte_count ENSG00000161911.11 Testis 0.0001286
Astle_et_al_2016_Monocyte_count ENSG00000124596.16 Brain_Spinal_cord_cervical_c-1 0.0002477
Astle_et_al_2016_Monocyte_count ENSG00000124593.15 Thyroid 8.935e-08
Astle_et_al_2016_Monocyte_count ENSG00000112578.9 Thyroid 7.539e-10
Astle_et_al_2016_Monocyte_count ENSG00000112195.8 Nerve_Tibial 0.001822
Astle_et_al_2016_Monocyte_count ENSG00000161912.17 Heart_Left_Ventricle 0.0002292
Astle_et_al_2016_Monocyte_count ENSG00000164663.14 Testis 3.037e-05
Astle_et_al_2016_Monocyte_count ENSG00000137413.15 Esophagus_Muscularis 0.0005475
Astle_et_al_2016_Monocyte_count ENSG00000124641.15 Pancreas 4.696e-09
Astle_et_al_2016_Monocyte_count ENSG00000214736.7 Skin_Not_Sun_Exposed 2.54e-05
Astle_et_al_2016_Monocyte_count ENSG00000278224.5 Esophagus_Muscularis 3.311e-08
Astle_et_al_2016_Monocyte_count ENSG00000124496.12 Esophagus_Gastroesophageal_Junction 7.796e-12
Astle_et_al_2016_Monocyte_count ENSG00000137218.10 Whole_Blood 2.663e-05
Astle_et_al_2016_Monocyte_count ENSG00000112576.12 Lung 1.11e-16
Astle_et_al_2016_Monocyte_count ENSG00000269387.1 Brain_Hippocampus 0.0001247
Astle_et_al_2016_Monocyte_count ENSG00000146232.15 Cells_Cultured_fibroblasts 0.0001081
Astle_et_al_2016_Monocyte_count ENSG00000236961.1 Kidney_Cortex 0.003453
Astle_et_al_2016_Monocyte_count ENSG00000124608.4 Esophagus_Mucosa 5.331e-08
Astle_et_al_2016_Monocyte_count ENSG00000137225.12 Brain_Frontal_Cortex_BA9 0.001105
Astle_et_al_2016_Monocyte_count ENSG00000146221.9 Artery_Coronary 3.758e-09
Astle_et_al_2016_Monocyte_count ENSG00000249481.6 Testis 0.00466
Astle_et_al_2016_Monocyte_count ENSG00000178233.17 Heart_Atrial_Appendage 5.151e-14
Astle_et_al_2016_Monocyte_count ENSG00000261080.1 Testis 0.0002228
Astle_et_al_2016_Monocyte_count ENSG00000069122.18 Lung 8.055e-06
Astle_et_al_2016_Monocyte_count ENSG00000225730.1 Testis 0.002605
Astle_et_al_2016_Monocyte_count ENSG00000001084.10 Whole_Blood 0.003074
Astle_et_al_2016_Monocyte_count ENSG00000112773.15 Skin_Sun_Exposed 3.87e-09
Astle_et_al_2016_Monocyte_count ENSG00000232031.1 Testis 0.001907
Astle_et_al_2016_Monocyte_count ENSG00000219604.1 Artery_Tibial 0.002905
Astle_et_al_2016_Monocyte_count ENSG00000178409.13 Thyroid 4.457e-06
Astle_et_al_2016_Monocyte_count ENSG00000118690.12 Testis 0.001112
Astle_et_al_2016_Monocyte_count ENSG00000271730.1 Nerve_Tibial 6.79e-05
Astle_et_al_2016_Monocyte_count ENSG00000080546.13 Muscle_Skeletal 0.0001221
Astle_et_al_2016_Monocyte_count ENSG00000203799.12 Muscle_Skeletal 0.0004019
Astle_et_al_2016_Monocyte_count ENSG00000183137.14 Adipose_Subcutaneous 0.0001023
Astle_et_al_2016_Monocyte_count ENSG00000135535.15 Whole_Blood 2.665e-05
Astle_et_al_2016_Monocyte_count ENSG00000219700.1 Testis 0.002155
Astle_et_al_2016_Monocyte_count ENSG00000232316.1 Skin_Not_Sun_Exposed 7.392e-07
Astle_et_al_2016_Monocyte_count ENSG00000227502.2 Lung 0.0001377
Astle_et_al_2016_Monocyte_count ENSG00000230943.1 Pancreas 6.346e-06
Astle_et_al_2016_Monocyte_count ENSG00000277443.2 Testis 2.605e-06
Astle_et_al_2016_Monocyte_count ENSG00000231912.2 Testis 0.001961
Astle_et_al_2016_Monocyte_count ENSG00000111897.6 Skin_Sun_Exposed 0.001925
Astle_et_al_2016_Monocyte_count ENSG00000025156.12 Pancreas 2.154e-06
Astle_et_al_2016_Monocyte_count ENSG00000275339.1 Adipose_Subcutaneous 3.764e-05
Astle_et_al_2016_Monocyte_count ENSG00000279453.1 Brain_Cortex 3.259e-05
Astle_et_al_2016_Monocyte_count ENSG00000135549.14 Testis 0.0003537
Astle_et_al_2016_Monocyte_count ENSG00000279114.1 Thyroid 1.365e-05
Astle_et_al_2016_Monocyte_count ENSG00000164484.11 Adipose_Subcutaneous 0.0003478
Astle_et_al_2016_Monocyte_count ENSG00000079819.18 Heart_Atrial_Appendage 0.0003911
Astle_et_al_2016_Monocyte_count ENSG00000256162.2 Testis 0.0008958
Astle_et_al_2016_Monocyte_count ENSG00000231971.5 Spleen 0.001104
Astle_et_al_2016_Monocyte_count ENSG00000135541.20 Whole_Blood 6.236e-05
Astle_et_al_2016_Monocyte_count ENSG00000231028.8 Nerve_Tibial 2.372e-06
Astle_et_al_2016_Monocyte_count ENSG00000118514.13 Adrenal_Gland 7.307e-09
Astle_et_al_2016_Monocyte_count ENSG00000112339.14 Adipose_Subcutaneous 9.337e-14
Astle_et_al_2016_Monocyte_count ENSG00000232876.1 Testis 2.88e-09
Astle_et_al_2016_Monocyte_count ENSG00000118513.18 Cells_Cultured_fibroblasts 0.0001195
Astle_et_al_2016_Monocyte_count ENSG00000234084.1 Cells_EBV-transformed_lymphocytes 0.0001944
Astle_et_al_2016_Monocyte_count ENSG00000233534.1 Testis 8.697e-07
Astle_et_al_2016_Monocyte_count ENSG00000112357.12 Brain_Substantia_nigra 1.596e-05
Astle_et_al_2016_Monocyte_count ENSG00000027697.13 Brain_Cerebellum 0.0005872
Astle_et_al_2016_Monocyte_count ENSG00000197442.9 Spleen 5.701e-07
Astle_et_al_2016_Monocyte_count ENSG00000169976.6 Whole_Blood 8.952e-10
Astle_et_al_2016_Monocyte_count ENSG00000118495.18 Whole_Blood 1.11e-16
Astle_et_al_2016_Monocyte_count ENSG00000178199.13 Adrenal_Gland 0.004635
Astle_et_al_2016_Monocyte_count ENSG00000181472.4 Whole_Blood 0.0001433
Astle_et_al_2016_Monocyte_count ENSG00000146476.10 Adipose_Subcutaneous 5.682e-05
Astle_et_al_2016_Monocyte_count ENSG00000219395.2 Skin_Not_Sun_Exposed 8.924e-06
Astle_et_al_2016_Monocyte_count ENSG00000120262.9 Brain_Putamen_basal_ganglia 0.002338
Astle_et_al_2016_Monocyte_count ENSG00000155906.16 Brain_Caudate_basal_ganglia 5.217e-05
Astle_et_al_2016_Monocyte_count ENSG00000224477.5 Liver 0.004411
Astle_et_al_2016_Monocyte_count ENSG00000227598.1 Skin_Not_Sun_Exposed 0.00269
Astle_et_al_2016_Monocyte_count ENSG00000112584.13 Adipose_Subcutaneous 3.954e-05
Astle_et_al_2016_Monocyte_count ENSG00000273100.1 Skin_Not_Sun_Exposed 0.003415
Astle_et_al_2016_Monocyte_count ENSG00000271234.1 Brain_Nucleus_accumbens_basal_ganglia 0.0001876
Astle_et_al_2016_Monocyte_count ENSG00000230960.1 Spleen 0.001119
Astle_et_al_2016_Monocyte_count ENSG00000164877.18 Colon_Sigmoid 0.0003184
Astle_et_al_2016_Monocyte_count ENSG00000146535.13 Skin_Not_Sun_Exposed 2.998e-07
Astle_et_al_2016_Monocyte_count ENSG00000174945.13 Cells_EBV-transformed_lymphocytes 9.201e-05
Astle_et_al_2016_Monocyte_count ENSG00000075618.17 Colon_Sigmoid 0.002062
Astle_et_al_2016_Monocyte_count ENSG00000235944.7 Heart_Atrial_Appendage 0.0004179
Astle_et_al_2016_Monocyte_count ENSG00000011275.18 Adipose_Visceral_Omentum 0.0004052
Astle_et_al_2016_Monocyte_count ENSG00000237738.1 Colon_Sigmoid 0.0005196
Astle_et_al_2016_Monocyte_count ENSG00000155026.16 Brain_Hippocampus 3.343e-05
Astle_et_al_2016_Monocyte_count ENSG00000136240.9 Esophagus_Gastroesophageal_Junction 1.257e-35
Astle_et_al_2016_Monocyte_count ENSG00000146574.15 Brain_Cortex 0.002074
Astle_et_al_2016_Monocyte_count ENSG00000228010.5 Brain_Cortex 2.721e-08
Astle_et_al_2016_Monocyte_count ENSG00000187953.10 Colon_Transverse 0.0003638
Astle_et_al_2016_Monocyte_count ENSG00000169402.15 Testis 6.174e-05
Astle_et_al_2016_Monocyte_count ENSG00000231359.3 Artery_Coronary 2.22e-16
Astle_et_al_2016_Monocyte_count ENSG00000164631.18 Brain_Cerebellum 0.0007716
Astle_et_al_2016_Monocyte_count ENSG00000205903.6 Small_Intestine_Terminal_Ileum 0.0001964
Astle_et_al_2016_Monocyte_count ENSG00000215045.8 Brain_Cortex 6.788e-05
Astle_et_al_2016_Monocyte_count ENSG00000273252.1 Testis 0.003077
Astle_et_al_2016_Monocyte_count ENSG00000106546.12 Whole_Blood 2.501e-05
Astle_et_al_2016_Monocyte_count ENSG00000048052.21 Nerve_Tibial 0.001264
Astle_et_al_2016_Monocyte_count ENSG00000122565.18 Adipose_Subcutaneous 9.721e-05
Astle_et_al_2016_Monocyte_count ENSG00000273237.1 Nerve_Tibial 0.0004557
Astle_et_al_2016_Monocyte_count ENSG00000050344.8 Adipose_Visceral_Omentum 0.0004982
Astle_et_al_2016_Monocyte_count ENSG00000225792.1 Heart_Atrial_Appendage 0.001254
Astle_et_al_2016_Monocyte_count ENSG00000086300.15 Skin_Not_Sun_Exposed 0.00273
Astle_et_al_2016_Monocyte_count ENSG00000222004.7 Whole_Blood 0.00021
Astle_et_al_2016_Monocyte_count ENSG00000253552.7 Artery_Tibial 6.098e-07
Astle_et_al_2016_Monocyte_count ENSG00000240990.9 Skin_Not_Sun_Exposed 0.001509
Astle_et_al_2016_Monocyte_count ENSG00000078399.17 Whole_Blood 0.0002073
Astle_et_al_2016_Monocyte_count ENSG00000106004.4 Testis 6.217e-07
Astle_et_al_2016_Monocyte_count ENSG00000106006.6 Colon_Transverse 8.46e-06
Astle_et_al_2016_Monocyte_count ENSG00000005020.12 Spleen 1.231e-05
Astle_et_al_2016_Monocyte_count ENSG00000105991.7 Skin_Sun_Exposed 2.4e-05
Astle_et_al_2016_Monocyte_count ENSG00000197576.13 Adipose_Subcutaneous 0.0003506
Astle_et_al_2016_Monocyte_count ENSG00000122592.7 Esophagus_Mucosa 4.96e-07
Astle_et_al_2016_Monocyte_count ENSG00000233429.9 Whole_Blood 0.0006016
Astle_et_al_2016_Monocyte_count ENSG00000105997.22 Testis 1.901e-11
Astle_et_al_2016_Monocyte_count ENSG00000105996.6 Whole_Blood 0.0004549
Astle_et_al_2016_Monocyte_count ENSG00000253293.4 Adrenal_Gland 2.936e-07
Astle_et_al_2016_Monocyte_count ENSG00000243766.7 Vagina 1.537e-05
Astle_et_al_2016_Monocyte_count ENSG00000153814.11 Whole_Blood 1.347e-05
Astle_et_al_2016_Monocyte_count ENSG00000234336.6 Whole_Blood 1.293e-06
Astle_et_al_2016_Monocyte_count ENSG00000106069.21 Cells_Cultured_fibroblasts 0.001961
Astle_et_al_2016_Monocyte_count ENSG00000225264.3 Skin_Sun_Exposed 0.002544
Astle_et_al_2016_Monocyte_count ENSG00000176532.3 Esophagus_Mucosa 0.003047
Astle_et_al_2016_Monocyte_count ENSG00000180233.10 Artery_Aorta 0.001795
Astle_et_al_2016_Monocyte_count ENSG00000010270.13 Brain_Cortex 0.001823
Astle_et_al_2016_Monocyte_count ENSG00000164543.5 Thyroid 0.002687
Astle_et_al_2016_Monocyte_count ENSG00000122515.14 Liver 0.0001789
Astle_et_al_2016_Monocyte_count ENSG00000105968.18 Whole_Blood 0.001213
Astle_et_al_2016_Monocyte_count ENSG00000146676.8 Whole_Blood 0.0003064
Astle_et_al_2016_Monocyte_count ENSG00000136205.16 Skin_Not_Sun_Exposed 0.002556
Astle_et_al_2016_Monocyte_count ENSG00000185811.16 Spleen 4.203e-05
Astle_et_al_2016_Monocyte_count ENSG00000132437.17 Adipose_Visceral_Omentum 6.639e-05
Astle_et_al_2016_Monocyte_count ENSG00000223893.1 Testis 0.0008017
Astle_et_al_2016_Monocyte_count ENSG00000042813.7 Thyroid 0.0008389
Astle_et_al_2016_Monocyte_count ENSG00000164500.6 Pituitary 0.004497
Astle_et_al_2016_Monocyte_count ENSG00000132436.11 Brain_Substantia_nigra 9.661e-05
Astle_et_al_2016_Monocyte_count ENSG00000226122.1 Testis 5.261e-12
Astle_et_al_2016_Monocyte_count ENSG00000198039.11 Brain_Spinal_cord_cervical_c-1 0.002939
Astle_et_al_2016_Monocyte_count ENSG00000270948.1 Testis 0.0006341
Astle_et_al_2016_Monocyte_count ENSG00000213462.4 Artery_Aorta 0.0004896
Astle_et_al_2016_Monocyte_count ENSG00000226002.1 Brain_Cortex 0.0008683
Astle_et_al_2016_Monocyte_count ENSG00000227113.2 Minor_Salivary_Gland 0.0007986
Astle_et_al_2016_Monocyte_count ENSG00000189316.3 Stomach 0.002789
Astle_et_al_2016_Monocyte_count ENSG00000223476.1 Minor_Salivary_Gland 0.0003704
Astle_et_al_2016_Monocyte_count ENSG00000152926.14 Brain_Substantia_nigra 0.004629
Astle_et_al_2016_Monocyte_count ENSG00000228409.6 Colon_Sigmoid 2.873e-05
Astle_et_al_2016_Monocyte_count ENSG00000273024.5 Colon_Sigmoid 0.0001093
Astle_et_al_2016_Monocyte_count ENSG00000224316.1 Kidney_Cortex 1.543e-05
Astle_et_al_2016_Monocyte_count ENSG00000234585.6 Uterus 0.0007521
Astle_et_al_2016_Monocyte_count ENSG00000207062.1 Brain_Cerebellum 0.000705
Astle_et_al_2016_Monocyte_count ENSG00000164669.12 Skin_Sun_Exposed 0.003017
Astle_et_al_2016_Monocyte_count ENSG00000235421.1 Brain_Frontal_Cortex_BA9 0.001316
Astle_et_al_2016_Monocyte_count ENSG00000196715.5 Heart_Left_Ventricle 1.515e-05
Astle_et_al_2016_Monocyte_count ENSG00000169919.16 Brain_Cerebellar_Hemisphere 4.469e-05
Astle_et_al_2016_Monocyte_count ENSG00000236529.1 Breast_Mammary_Tissue 7.971e-06
Astle_et_al_2016_Monocyte_count ENSG00000126522.16 Esophagus_Mucosa 0.0001037
Astle_et_al_2016_Monocyte_count ENSG00000229886.1 Skin_Not_Sun_Exposed 0.0004795
Astle_et_al_2016_Monocyte_count ENSG00000272693.3 Skin_Not_Sun_Exposed 1.389e-05
Astle_et_al_2016_Monocyte_count ENSG00000251451.1 Esophagus_Mucosa 0.002332
Astle_et_al_2016_Monocyte_count ENSG00000229180.6 Stomach 0.0005789
Astle_et_al_2016_Monocyte_count ENSG00000243335.9 Thyroid 0.0003456
Astle_et_al_2016_Monocyte_count ENSG00000154710.16 Adipose_Subcutaneous 0.0005469
Astle_et_al_2016_Monocyte_count ENSG00000234500.1 Testis 0.0004405
Astle_et_al_2016_Monocyte_count ENSG00000237310.1 Kidney_Cortex 0.0003238
Astle_et_al_2016_Monocyte_count ENSG00000179342.4 Testis 0.0001619
Astle_et_al_2016_Monocyte_count ENSG00000226824.6 Heart_Left_Ventricle 0.001062
Astle_et_al_2016_Monocyte_count ENSG00000106683.14 Adipose_Visceral_Omentum 0.0006881
Astle_et_al_2016_Monocyte_count ENSG00000086730.16 Nerve_Tibial 0.002372
Astle_et_al_2016_Monocyte_count ENSG00000177679.15 Esophagus_Mucosa 0.00188
Astle_et_al_2016_Monocyte_count ENSG00000075303.12 Colon_Sigmoid 0.001233
Astle_et_al_2016_Monocyte_count ENSG00000105784.15 Testis 0.002975
Astle_et_al_2016_Monocyte_count ENSG00000006634.7 Skin_Not_Sun_Exposed 0.001543
Astle_et_al_2016_Monocyte_count ENSG00000105810.9 Testis 7.473e-06
Astle_et_al_2016_Monocyte_count ENSG00000164713.9 Cells_Cultured_fibroblasts 0.0002046
Astle_et_al_2016_Monocyte_count ENSG00000205356.9 Stomach 0.004012
Astle_et_al_2016_Monocyte_count ENSG00000006453.13 Lung 0.0005041
Astle_et_al_2016_Monocyte_count ENSG00000106245.10 Muscle_Skeletal 0.00461
Astle_et_al_2016_Monocyte_count ENSG00000106246.17 Thyroid 0.0005905
Astle_et_al_2016_Monocyte_count ENSG00000196652.11 Adipose_Subcutaneous 0.003911
Astle_et_al_2016_Monocyte_count ENSG00000244219.6 Brain_Cerebellar_Hemisphere 0.003136
Astle_et_al_2016_Monocyte_count ENSG00000239521.7 Artery_Tibial 0.001624
Astle_et_al_2016_Monocyte_count ENSG00000214300.7 Brain_Cerebellar_Hemisphere 3.414e-05
Astle_et_al_2016_Monocyte_count ENSG00000078319.9 Esophagus_Gastroesophageal_Junction 2.729e-05
Astle_et_al_2016_Monocyte_count ENSG00000078487.17 Colon_Transverse 4.383e-05
Astle_et_al_2016_Monocyte_count ENSG00000166925.8 Breast_Mammary_Tissue 3.816e-05
Astle_et_al_2016_Monocyte_count ENSG00000166924.8 Skin_Sun_Exposed 6.919e-05
Astle_et_al_2016_Monocyte_count ENSG00000146834.13 Brain_Cortex 2.189e-05
Astle_et_al_2016_Monocyte_count ENSG00000160813.6 Adrenal_Gland 1.638e-05
Astle_et_al_2016_Monocyte_count ENSG00000185955.4 Brain_Cortex 3.849e-05
Astle_et_al_2016_Monocyte_count ENSG00000242294.6 Skin_Sun_Exposed 2.892e-05
Astle_et_al_2016_Monocyte_count ENSG00000121716.20 Kidney_Cortex 2.421e-05
Astle_et_al_2016_Monocyte_count ENSG00000085514.15 Kidney_Cortex 2.473e-05
Astle_et_al_2016_Monocyte_count ENSG00000240211.1 Esophagus_Mucosa 2.863e-05
Astle_et_al_2016_Monocyte_count ENSG00000253276.2 Esophagus_Mucosa 0.001139
Astle_et_al_2016_Monocyte_count ENSG00000091128.12 Cells_Cultured_fibroblasts 0.002258
Astle_et_al_2016_Monocyte_count ENSG00000279288.1 Brain_Cerebellum 0.004323
Astle_et_al_2016_Monocyte_count ENSG00000225535.6 Esophagus_Mucosa 0.004464
Astle_et_al_2016_Monocyte_count ENSG00000164675.10 Pituitary 0.003611
Astle_et_al_2016_Monocyte_count ENSG00000224138.1 Pancreas 0.000393
Astle_et_al_2016_Monocyte_count ENSG00000272601.1 Skin_Sun_Exposed 0.003806
Astle_et_al_2016_Monocyte_count ENSG00000122783.16 Esophagus_Mucosa 0.0002365
Astle_et_al_2016_Monocyte_count ENSG00000146859.6 Spleen 0.0002824
Astle_et_al_2016_Monocyte_count ENSG00000105875.13 Esophagus_Mucosa 0.0009549
Astle_et_al_2016_Monocyte_count ENSG00000223500.1 Brain_Hypothalamus 0.0001439
Astle_et_al_2016_Monocyte_count ENSG00000272941.1 Brain_Cortex 0.0002855
Astle_et_al_2016_Monocyte_count ENSG00000231794.5 Muscle_Skeletal 0.0003197
Astle_et_al_2016_Monocyte_count ENSG00000157680.15 Cells_EBV-transformed_lymphocytes 0.004082
Astle_et_al_2016_Monocyte_count ENSG00000122779.17 Esophagus_Mucosa 2.18e-10
Astle_et_al_2016_Monocyte_count ENSG00000229677.1 Heart_Atrial_Appendage 4.118e-05
Astle_et_al_2016_Monocyte_count ENSG00000105939.12 Nerve_Tibial 0.004683
Astle_et_al_2016_Monocyte_count ENSG00000146858.7 Testis 4.17e-05
Astle_et_al_2016_Monocyte_count ENSG00000159840.15 Nerve_Tibial 2.567e-06
Astle_et_al_2016_Monocyte_count ENSG00000146904.8 Esophagus_Gastroesophageal_Junction 6.009e-06
Astle_et_al_2016_Monocyte_count ENSG00000278449.1 Lung 0.002378
Astle_et_al_2016_Monocyte_count ENSG00000164825.3 Spleen 7.172e-06
Astle_et_al_2016_Monocyte_count ENSG00000275591.4 Cells_Cultured_fibroblasts 0.0005971
Astle_et_al_2016_Monocyte_count ENSG00000245857.2 Minor_Salivary_Gland 2.918e-09
Astle_et_al_2016_Monocyte_count ENSG00000239839.6 Muscle_Skeletal 1.434e-06
Astle_et_al_2016_Monocyte_count ENSG00000223629.1 Whole_Blood 4.381e-05
Astle_et_al_2016_Monocyte_count ENSG00000215378.3 Whole_Blood 2.018e-10
Astle_et_al_2016_Monocyte_count ENSG00000254597.1 Testis 2.567e-05
Astle_et_al_2016_Monocyte_count ENSG00000275342.4 Adipose_Visceral_Omentum 3.694e-05
Astle_et_al_2016_Monocyte_count ENSG00000253981.5 Pituitary 9.267e-06
Astle_et_al_2016_Monocyte_count ENSG00000249188.1 Brain_Cerebellum 5.812e-06
Astle_et_al_2016_Monocyte_count ENSG00000173295.7 Pituitary 1.634e-05
Astle_et_al_2016_Monocyte_count ENSG00000253893.2 Skin_Sun_Exposed 4.689e-06
Astle_et_al_2016_Monocyte_count ENSG00000254153.1 Vagina 6.629e-05
Astle_et_al_2016_Monocyte_count ENSG00000253958.1 Brain_Frontal_Cortex_BA9 0.00196
Astle_et_al_2016_Monocyte_count ENSG00000104626.14 Liver 1.003e-07
Astle_et_al_2016_Monocyte_count ENSG00000147324.10 Brain_Frontal_Cortex_BA9 1.913e-07
Astle_et_al_2016_Monocyte_count ENSG00000233609.3 Uterus 2.176e-06
Astle_et_al_2016_Monocyte_count ENSG00000253130.1 Thyroid 7.882e-05
Astle_et_al_2016_Monocyte_count ENSG00000248538.6 Thyroid 0.0002317
Astle_et_al_2016_Monocyte_count ENSG00000270966.1 Thyroid 4.217e-06
Astle_et_al_2016_Monocyte_count ENSG00000254340.1 Brain_Cerebellum 6.655e-09
Astle_et_al_2016_Monocyte_count ENSG00000253426.5 Muscle_Skeletal 1.655e-05
Astle_et_al_2016_Monocyte_count ENSG00000279949.1 Pituitary 0.0003798
Astle_et_al_2016_Monocyte_count ENSG00000173273.15 Brain_Cerebellum 0.002543
Astle_et_al_2016_Monocyte_count ENSG00000173281.4 Thyroid 5.208e-07
Astle_et_al_2016_Monocyte_count ENSG00000253230.8 Stomach 0.0008154
Astle_et_al_2016_Monocyte_count ENSG00000175806.14 Pituitary 0.0018
Astle_et_al_2016_Monocyte_count ENSG00000254235.5 Minor_Salivary_Gland 0.004078
Astle_et_al_2016_Monocyte_count ENSG00000253735.1 Testis 0.003028
Astle_et_al_2016_Monocyte_count ENSG00000272505.1 Brain_Spinal_cord_cervical_c-1 0.002635
Astle_et_al_2016_Monocyte_count ENSG00000248896.2 Artery_Coronary 1.431e-07
Astle_et_al_2016_Monocyte_count ENSG00000253641.5 Stomach 0.0003295
Astle_et_al_2016_Monocyte_count ENSG00000171056.7 Brain_Cortex 4.777e-06
Astle_et_al_2016_Monocyte_count ENSG00000171060.10 Pituitary 4.674e-07
Astle_et_al_2016_Monocyte_count ENSG00000280294.1 Adipose_Subcutaneous 2.417e-07
Astle_et_al_2016_Monocyte_count ENSG00000254093.8 Esophagus_Mucosa 2.452e-07
Astle_et_al_2016_Monocyte_count ENSG00000254936.4 Skin_Not_Sun_Exposed 3.394e-06
Astle_et_al_2016_Monocyte_count ENSG00000269918.1 Vagina 1.115e-05
Astle_et_al_2016_Monocyte_count ENSG00000255310.2 Breast_Mammary_Tissue 1.475e-05
Astle_et_al_2016_Monocyte_count ENSG00000171044.10 Esophagus_Gastroesophageal_Junction 5.179e-05
Astle_et_al_2016_Monocyte_count ENSG00000270076.1 Esophagus_Muscularis 3.057e-05
Astle_et_al_2016_Monocyte_count ENSG00000254556.1 Skin_Sun_Exposed 4.581e-05
Astle_et_al_2016_Monocyte_count ENSG00000104643.9 Nerve_Tibial 0.0002611
Astle_et_al_2016_Monocyte_count ENSG00000280273.2 Cells_Cultured_fibroblasts 0.0002859
Astle_et_al_2016_Monocyte_count ENSG00000246477.3 Colon_Sigmoid 1.416e-05
Astle_et_al_2016_Monocyte_count ENSG00000177710.5 Brain_Nucleus_accumbens_basal_ganglia 0.0007244
Astle_et_al_2016_Monocyte_count ENSG00000154316.16 Adipose_Visceral_Omentum 0.002613
Astle_et_al_2016_Monocyte_count ENSG00000184608.8 Skin_Sun_Exposed 2.708e-05
Astle_et_al_2016_Monocyte_count ENSG00000154319.14 Brain_Cortex 4.439e-06
Astle_et_al_2016_Monocyte_count ENSG00000136573.12 Adipose_Visceral_Omentum 1.34e-05
Astle_et_al_2016_Monocyte_count ENSG00000183638.5 Nerve_Tibial 4.976e-05
Astle_et_al_2016_Monocyte_count ENSG00000269954.1 Cells_Cultured_fibroblasts 7.058e-05
Astle_et_al_2016_Monocyte_count ENSG00000255020.1 Heart_Atrial_Appendage 0.002058
Astle_et_al_2016_Monocyte_count ENSG00000254774.1 Cells_Cultured_fibroblasts 8.827e-05
Astle_et_al_2016_Monocyte_count ENSG00000136574.17 Adrenal_Gland 0.0006798
Astle_et_al_2016_Monocyte_count ENSG00000164733.20 Brain_Caudate_basal_ganglia 0.001632
Astle_et_al_2016_Monocyte_count ENSG00000269899.1 Whole_Blood 0.003297
Astle_et_al_2016_Monocyte_count ENSG00000227203.3 Skin_Not_Sun_Exposed 3.377e-06
Astle_et_al_2016_Monocyte_count ENSG00000255354.1 Cells_Cultured_fibroblasts 8.76e-05
Astle_et_al_2016_Monocyte_count ENSG00000255518.1 Cells_Cultured_fibroblasts 4.98e-05
Astle_et_al_2016_Monocyte_count ENSG00000079459.12 Artery_Coronary 4.699e-05
Astle_et_al_2016_Monocyte_count ENSG00000205882.8 Brain_Frontal_Cortex_BA9 7.002e-07
Astle_et_al_2016_Monocyte_count ENSG00000254507.2 Colon_Transverse 4.22e-06
Astle_et_al_2016_Monocyte_count ENSG00000249889.1 Brain_Frontal_Cortex_BA9 1.075e-05
Astle_et_al_2016_Monocyte_count ENSG00000255495.1 Liver 1.616e-06
Astle_et_al_2016_Monocyte_count ENSG00000254527.1 Artery_Aorta 4.655e-07
Astle_et_al_2016_Monocyte_count ENSG00000254866.2 Esophagus_Mucosa 6.099e-05
Astle_et_al_2016_Monocyte_count ENSG00000255046.1 Spleen 0.0003015
Astle_et_al_2016_Monocyte_count ENSG00000255052.4 Cells_Cultured_fibroblasts 5.754e-05
Astle_et_al_2016_Monocyte_count ENSG00000223443.2 Testis 4.549e-05
Astle_et_al_2016_Monocyte_count ENSG00000154328.15 Brain_Substantia_nigra 0.002233
Astle_et_al_2016_Monocyte_count ENSG00000255556.2 Cells_EBV-transformed_lymphocytes 9.905e-05
Astle_et_al_2016_Monocyte_count ENSG00000226430.6 Testis 8.448e-05
Astle_et_al_2016_Monocyte_count ENSG00000254423.1 Cells_EBV-transformed_lymphocytes 0.0002955
Astle_et_al_2016_Monocyte_count ENSG00000270154.1 Brain_Cortex 3.328e-08
Astle_et_al_2016_Monocyte_count ENSG00000251402.3 Brain_Caudate_basal_ganglia 0.0004209
Astle_et_al_2016_Monocyte_count ENSG00000170983.3 Testis 3.23e-05
Astle_et_al_2016_Monocyte_count ENSG00000206014.6 Pituitary 7.868e-06
Astle_et_al_2016_Monocyte_count ENSG00000270074.1 Esophagus_Muscularis 0.0005183
Astle_et_al_2016_Monocyte_count ENSG00000227888.4 Brain_Nucleus_accumbens_basal_ganglia 0.002196
Astle_et_al_2016_Monocyte_count ENSG00000255174.1 Brain_Cerebellum 5.207e-06
Astle_et_al_2016_Monocyte_count ENSG00000254923.1 Testis 7.001e-05
Astle_et_al_2016_Monocyte_count ENSG00000215343.7 Testis 0.0005285
Astle_et_al_2016_Monocyte_count ENSG00000242296.2 Testis 0.0009917
Astle_et_al_2016_Monocyte_count ENSG00000168546.10 Whole_Blood 0.001661
Astle_et_al_2016_Monocyte_count ENSG00000147443.12 Whole_Blood 0.0001023
Astle_et_al_2016_Monocyte_count ENSG00000245025.2 Heart_Left_Ventricle 0.0001997
Astle_et_al_2016_Monocyte_count ENSG00000147457.13 Brain_Substantia_nigra 1.93e-06
Astle_et_al_2016_Monocyte_count ENSG00000104689.9 Pituitary 1.442e-07
Astle_et_al_2016_Monocyte_count ENSG00000253930.1 Esophagus_Muscularis 0.0006394
Astle_et_al_2016_Monocyte_count ENSG00000197217.12 Prostate 0.003142
Astle_et_al_2016_Monocyte_count ENSG00000120889.12 Cells_Cultured_fibroblasts 0.0009802
Astle_et_al_2016_Monocyte_count ENSG00000246582.2 Liver 2.469e-05
Astle_et_al_2016_Monocyte_count ENSG00000104679.10 Brain_Spinal_cord_cervical_c-1 0.004055
Astle_et_al_2016_Monocyte_count ENSG00000243265.1 Breast_Mammary_Tissue 1.504e-08
Astle_et_al_2016_Monocyte_count ENSG00000180053.7 Heart_Left_Ventricle 0.004069
Astle_et_al_2016_Monocyte_count ENSG00000120899.17 Whole_Blood 0.004466
Astle_et_al_2016_Monocyte_count ENSG00000120903.12 Lung 0.0008432
Astle_et_al_2016_Monocyte_count ENSG00000234770.1 Adrenal_Gland 0.0007923
Astle_et_al_2016_Monocyte_count ENSG00000253290.1 Adipose_Subcutaneous 0.002376
Astle_et_al_2016_Monocyte_count ENSG00000253615.1 Nerve_Tibial 0.0009407
Astle_et_al_2016_Monocyte_count ENSG00000254370.1 Brain_Cerebellum 0.001825
Astle_et_al_2016_Monocyte_count ENSG00000131203.12 Nerve_Tibial 0.0008538
Astle_et_al_2016_Monocyte_count ENSG00000168172.8 Adipose_Subcutaneous 0.0001021
Astle_et_al_2016_Monocyte_count ENSG00000120925.15 Skin_Not_Sun_Exposed 0.0005705
Astle_et_al_2016_Monocyte_count ENSG00000165102.14 Brain_Putamen_basal_ganglia 0.0001918
Astle_et_al_2016_Monocyte_count ENSG00000254198.1 Nerve_Tibial 0.000352
Astle_et_al_2016_Monocyte_count ENSG00000185900.9 Cells_Cultured_fibroblasts 0.000579
Astle_et_al_2016_Monocyte_count ENSG00000104738.16 Brain_Cortex 0.00301
Astle_et_al_2016_Monocyte_count ENSG00000008988.9 Vagina 5.88e-06
Astle_et_al_2016_Monocyte_count ENSG00000248578.1 Testis 1.382e-06
Astle_et_al_2016_Monocyte_count ENSG00000170791.17 Colon_Sigmoid 0.0006516
Astle_et_al_2016_Monocyte_count ENSG00000236814.1 Thyroid 5.569e-06
Astle_et_al_2016_Monocyte_count ENSG00000254087.7 Spleen 0.0002277
Astle_et_al_2016_Monocyte_count ENSG00000253603.1 Testis 4.05e-06
Astle_et_al_2016_Monocyte_count ENSG00000170786.12 Brain_Cerebellar_Hemisphere 0.0009606
Astle_et_al_2016_Monocyte_count ENSG00000167910.3 Spleen 9.409e-05
Astle_et_al_2016_Monocyte_count ENSG00000035681.7 Testis 0.00304
Astle_et_al_2016_Monocyte_count ENSG00000242970.2 Breast_Mammary_Tissue 0.000201
Astle_et_al_2016_Monocyte_count ENSG00000137575.11 Spleen 4.562e-05
Astle_et_al_2016_Monocyte_count ENSG00000104388.14 Brain_Cerebellar_Hemisphere 1.431e-05
Astle_et_al_2016_Monocyte_count ENSG00000251396.6 Liver 1.627e-05
Astle_et_al_2016_Monocyte_count ENSG00000171316.11 Cells_Cultured_fibroblasts 0.002565
Astle_et_al_2016_Monocyte_count ENSG00000228862.3 Brain_Cerebellum 7.49e-06
Astle_et_al_2016_Monocyte_count ENSG00000185942.11 Muscle_Skeletal 0.00334
Astle_et_al_2016_Monocyte_count ENSG00000046889.18 Nerve_Tibial 1.527e-06
Astle_et_al_2016_Monocyte_count ENSG00000255206.1 Testis 0.003212
Astle_et_al_2016_Monocyte_count ENSG00000253302.1 Adipose_Visceral_Omentum 0.001457
Astle_et_al_2016_Monocyte_count ENSG00000175606.10 Heart_Atrial_Appendage 6.731e-06
Astle_et_al_2016_Monocyte_count ENSG00000154582.16 Cells_Cultured_fibroblasts 7.892e-07
Astle_et_al_2016_Monocyte_count ENSG00000154589.6 Kidney_Cortex 6.804e-06
Astle_et_al_2016_Monocyte_count ENSG00000253833.1 Brain_Cerebellum 3.904e-06
Astle_et_al_2016_Monocyte_count ENSG00000171033.12 Nerve_Tibial 0.0002191
Astle_et_al_2016_Monocyte_count ENSG00000253214.1 Brain_Amygdala 0.0005973
Astle_et_al_2016_Monocyte_count ENSG00000076641.4 Breast_Mammary_Tissue 6.6e-05
Astle_et_al_2016_Monocyte_count ENSG00000034677.12 Pancreas 0.003738
Astle_et_al_2016_Monocyte_count ENSG00000253320.5 Thyroid 0.003138
Astle_et_al_2016_Monocyte_count ENSG00000104447.12 Artery_Aorta 4.127e-06
Astle_et_al_2016_Monocyte_count ENSG00000227170.1 Breast_Mammary_Tissue 2.403e-24
Astle_et_al_2016_Monocyte_count ENSG00000173334.3 Thyroid 2.029e-05
Astle_et_al_2016_Monocyte_count ENSG00000014164.6 Thyroid 0.004022
Astle_et_al_2016_Monocyte_count ENSG00000147852.15 Whole_Blood 3.492e-08
Astle_et_al_2016_Monocyte_count ENSG00000107077.18 Pancreas 0.003831
Astle_et_al_2016_Monocyte_count ENSG00000147883.10 Spleen 5.349e-05
Astle_et_al_2016_Monocyte_count ENSG00000147889.17 Cells_Cultured_fibroblasts 1.966e-05
Astle_et_al_2016_Monocyte_count ENSG00000233776.5 Pancreas 0.002808
Astle_et_al_2016_Monocyte_count ENSG00000281491.1 Brain_Hippocampus 0.0006456
Astle_et_al_2016_Monocyte_count ENSG00000165280.15 Esophagus_Gastroesophageal_Junction 0.001651
Astle_et_al_2016_Monocyte_count ENSG00000279489.1 Muscle_Skeletal 0.0009305
Astle_et_al_2016_Monocyte_count ENSG00000234181.1 Pituitary 0.0005273
Astle_et_al_2016_Monocyte_count ENSG00000107159.12 Colon_Sigmoid 0.0004114
Astle_et_al_2016_Monocyte_count ENSG00000198467.13 Pancreas 0.0005316
Astle_et_al_2016_Monocyte_count ENSG00000137076.20 Cells_EBV-transformed_lymphocytes 0.002567
Astle_et_al_2016_Monocyte_count ENSG00000119138.4 Skin_Sun_Exposed 0.003954
Astle_et_al_2016_Monocyte_count ENSG00000225434.2 Cells_Cultured_fibroblasts 0.003888
Astle_et_al_2016_Monocyte_count ENSG00000148057.15 Nerve_Tibial 0.002503
Astle_et_al_2016_Monocyte_count ENSG00000254473.1 Brain_Nucleus_accumbens_basal_ganglia 0.001372
Astle_et_al_2016_Monocyte_count ENSG00000135018.13 Artery_Tibial 0.003437
Astle_et_al_2016_Monocyte_count ENSG00000186354.10 Brain_Frontal_Cortex_BA9 1.349e-09
Astle_et_al_2016_Monocyte_count ENSG00000130222.10 Cells_Cultured_fibroblasts 0.001827
Astle_et_al_2016_Monocyte_count ENSG00000213694.3 Cells_Cultured_fibroblasts 1.646e-12
Astle_et_al_2016_Monocyte_count ENSG00000165025.14 Adipose_Subcutaneous 8.165e-05
Astle_et_al_2016_Monocyte_count ENSG00000226334.1 Skin_Not_Sun_Exposed 0.0004122
Astle_et_al_2016_Monocyte_count ENSG00000165124.17 Brain_Hippocampus 5.119e-05
Astle_et_al_2016_Monocyte_count ENSG00000030304.13 Thyroid 0.001603
Astle_et_al_2016_Monocyte_count ENSG00000198121.13 Whole_Blood 0
Astle_et_al_2016_Monocyte_count ENSG00000136813.14 Esophagus_Mucosa 2.22e-16
Astle_et_al_2016_Monocyte_count ENSG00000059769.19 Brain_Cerebellum 2.431e-08
Astle_et_al_2016_Monocyte_count ENSG00000165181.16 Cells_Cultured_fibroblasts 4.33e-15
Astle_et_al_2016_Monocyte_count ENSG00000224067.2 Brain_Putamen_basal_ganglia 4.352e-14
Astle_et_al_2016_Monocyte_count ENSG00000227531.1 Adipose_Visceral_Omentum 3.386e-70
Astle_et_al_2016_Monocyte_count ENSG00000173258.12 Pancreas 1.11e-16
Astle_et_al_2016_Monocyte_count ENSG00000148154.9 Adipose_Visceral_Omentum 3.5e-12
Astle_et_al_2016_Monocyte_count ENSG00000106853.18 Brain_Cortex 8.99e-10
Astle_et_al_2016_Monocyte_count ENSG00000171133.2 Nerve_Tibial 8.117e-07
Astle_et_al_2016_Monocyte_count ENSG00000204173.10 Cells_EBV-transformed_lymphocytes 0.001052
Astle_et_al_2016_Monocyte_count ENSG00000242616.3 Brain_Anterior_cingulate_cortex_BA24 3.331e-16
Astle_et_al_2016_Monocyte_count ENSG00000119314.15 Breast_Mammary_Tissue 0.002098
Astle_et_al_2016_Monocyte_count ENSG00000011454.16 Brain_Cortex 7.85e-05
Astle_et_al_2016_Monocyte_count ENSG00000186130.4 Skin_Not_Sun_Exposed 0.0002035
Astle_et_al_2016_Monocyte_count ENSG00000236901.6 Artery_Aorta 0.00057
Astle_et_al_2016_Monocyte_count ENSG00000056586.15 Lung 0.0003116
Astle_et_al_2016_Monocyte_count ENSG00000171448.8 Brain_Cerebellum 8.212e-05
Astle_et_al_2016_Monocyte_count ENSG00000165209.18 Adipose_Subcutaneous 0.0005076
Astle_et_al_2016_Monocyte_count ENSG00000119408.16 Colon_Transverse 2.967e-05
Astle_et_al_2016_Monocyte_count ENSG00000227200.1 Testis 1.569e-08
Astle_et_al_2016_Monocyte_count ENSG00000271833.1 Colon_Transverse 0.001565
Astle_et_al_2016_Monocyte_count ENSG00000148356.13 Brain_Cerebellum 0.0007652
Astle_et_al_2016_Monocyte_count ENSG00000197958.12 Brain_Hypothalamus 0.0003694
Astle_et_al_2016_Monocyte_count ENSG00000196152.10 Minor_Salivary_Gland 0.002028
Astle_et_al_2016_Monocyte_count ENSG00000136807.13 Cells_Cultured_fibroblasts 0.000253
Astle_et_al_2016_Monocyte_count ENSG00000136856.17 Minor_Salivary_Gland 0.0008256
Astle_et_al_2016_Monocyte_count ENSG00000167106.11 Esophagus_Muscularis 0.0005432
Astle_et_al_2016_Monocyte_count ENSG00000160408.14 Esophagus_Mucosa 0.000263
Astle_et_al_2016_Monocyte_count ENSG00000167103.11 Spleen 0.003786
Astle_et_al_2016_Monocyte_count ENSG00000148341.17 Heart_Left_Ventricle 0.000847
Astle_et_al_2016_Monocyte_count ENSG00000160447.6 Spleen 0.002832
Astle_et_al_2016_Monocyte_count ENSG00000267834.1 Esophagus_Mucosa 0.000614
Astle_et_al_2016_Monocyte_count ENSG00000130713.15 Whole_Blood 0.003482
Astle_et_al_2016_Monocyte_count ENSG00000148291.9 Heart_Left_Ventricle 7.015e-11
Astle_et_al_2016_Monocyte_count ENSG00000171102.14 Heart_Left_Ventricle 3.98e-08
Astle_et_al_2016_Monocyte_count ENSG00000160326.13 Brain_Cerebellum 0.001911
Astle_et_al_2016_Monocyte_count ENSG00000148300.11 Heart_Atrial_Appendage 0.0006723
Astle_et_al_2016_Monocyte_count ENSG00000148303.16 Testis 7.273e-06
Astle_et_al_2016_Monocyte_count ENSG00000148297.15 Esophagus_Mucosa 0.0001201
Astle_et_al_2016_Monocyte_count ENSG00000175164.13 Liver 2.22e-16
Astle_et_al_2016_Monocyte_count ENSG00000160325.14 Adrenal_Gland 1.143e-06
Astle_et_al_2016_Monocyte_count ENSG00000169925.16 Pancreas 0.002937
Astle_et_al_2016_Monocyte_count ENSG00000213590.2 Heart_Left_Ventricle 0.0001286
Astle_et_al_2016_Monocyte_count ENSG00000197355.10 Breast_Mammary_Tissue 0.002028
Astle_et_al_2016_Monocyte_count ENSG00000159069.13 Cells_EBV-transformed_lymphocytes 0.004873
Astle_et_al_2016_Monocyte_count ENSG00000134461.15 Brain_Cerebellar_Hemisphere 6.824e-07
Astle_et_al_2016_Monocyte_count ENSG00000134452.19 Esophagus_Gastroesophageal_Junction 7.451e-08
Astle_et_al_2016_Monocyte_count ENSG00000232807.2 Liver 3.941e-05
Astle_et_al_2016_Monocyte_count ENSG00000151465.13 Cells_Cultured_fibroblasts 0.002433
Astle_et_al_2016_Monocyte_count ENSG00000148484.17 Spleen 0.001579
Astle_et_al_2016_Monocyte_count ENSG00000204682.5 Artery_Tibial 3.323e-07
Astle_et_al_2016_Monocyte_count ENSG00000078403.16 Whole_Blood 3.798e-08
Astle_et_al_2016_Monocyte_count ENSG00000279623.1 Ovary 5.957e-06
Astle_et_al_2016_Monocyte_count ENSG00000223601.2 Testis 0.0001129
Astle_et_al_2016_Monocyte_count ENSG00000107863.17 Cells_Cultured_fibroblasts 1.11e-16
Astle_et_al_2016_Monocyte_count ENSG00000099256.18 Testis 2.22e-16
Astle_et_al_2016_Monocyte_count ENSG00000136754.16 Nerve_Tibial 0.002476
Astle_et_al_2016_Monocyte_count ENSG00000165757.8 Esophagus_Muscularis 5.879e-09
Astle_et_al_2016_Monocyte_count ENSG00000234814.8 Esophagus_Muscularis 0.001229
Astle_et_al_2016_Monocyte_count ENSG00000224473.1 Nerve_Tibial 0.004845
Astle_et_al_2016_Monocyte_count ENSG00000234944.1 Adipose_Visceral_Omentum 0.002901
Astle_et_al_2016_Monocyte_count ENSG00000169740.13 Brain_Hypothalamus 0.001986
Astle_et_al_2016_Monocyte_count ENSG00000204161.13 Brain_Caudate_basal_ganglia 5.203e-05
Astle_et_al_2016_Monocyte_count ENSG00000228403.1 Whole_Blood 0.000523
Astle_et_al_2016_Monocyte_count ENSG00000165633.12 Lung 1.345e-06
Astle_et_al_2016_Monocyte_count ENSG00000233665.8 Adipose_Subcutaneous 6.492e-07
Astle_et_al_2016_Monocyte_count ENSG00000172538.6 Whole_Blood 8.344e-07
Astle_et_al_2016_Monocyte_count ENSG00000122873.11 Brain_Caudate_basal_ganglia 0.004394
Astle_et_al_2016_Monocyte_count ENSG00000151151.5 Spleen 0.004205
Astle_et_al_2016_Monocyte_count ENSG00000108091.10 Nerve_Tibial 0.003831
Astle_et_al_2016_Monocyte_count ENSG00000234756.1 Esophagus_Mucosa 0.003899
Astle_et_al_2016_Monocyte_count ENSG00000138311.15 Thyroid 0.0006507
Astle_et_al_2016_Monocyte_count ENSG00000122877.15 Cells_Cultured_fibroblasts 2.598e-08
Astle_et_al_2016_Monocyte_count ENSG00000181915.4 Muscle_Skeletal 2.241e-08
Astle_et_al_2016_Monocyte_count ENSG00000238280.1 Cells_EBV-transformed_lymphocytes 5.511e-05
Astle_et_al_2016_Monocyte_count ENSG00000156574.9 Testis 0.001781
Astle_et_al_2016_Monocyte_count ENSG00000148730.6 Heart_Left_Ventricle 0.00129
Astle_et_al_2016_Monocyte_count ENSG00000107738.19 Lung 4.104e-08
Astle_et_al_2016_Monocyte_count ENSG00000197746.13 Minor_Salivary_Gland 0.002235
Astle_et_al_2016_Monocyte_count ENSG00000233871.2 Esophagus_Muscularis 0.002997
Astle_et_al_2016_Monocyte_count ENSG00000213513.3 Adrenal_Gland 0.001095
Astle_et_al_2016_Monocyte_count ENSG00000213514.2 Esophagus_Mucosa 0.001815
Astle_et_al_2016_Monocyte_count ENSG00000228748.2 Testis 0.001357
Astle_et_al_2016_Monocyte_count ENSG00000204049.1 Skin_Not_Sun_Exposed 0.001379
Astle_et_al_2016_Monocyte_count ENSG00000151208.16 Testis 0.0009709
Astle_et_al_2016_Monocyte_count ENSG00000122378.13 Lung 0.002898
Astle_et_al_2016_Monocyte_count ENSG00000108219.14 Esophagus_Muscularis 5.23e-05
Astle_et_al_2016_Monocyte_count ENSG00000122359.17 Esophagus_Mucosa 0.003083
Astle_et_al_2016_Monocyte_count ENSG00000133665.12 Brain_Nucleus_accumbens_basal_ganglia 0.001959
Astle_et_al_2016_Monocyte_count ENSG00000170788.13 Brain_Nucleus_accumbens_basal_ganglia 0.00107
Astle_et_al_2016_Monocyte_count ENSG00000138193.15 Skin_Sun_Exposed 2.115e-05
Astle_et_al_2016_Monocyte_count ENSG00000268894.6 Thyroid 5.7e-06
Astle_et_al_2016_Monocyte_count ENSG00000233377.1 Stomach 0.003229
Astle_et_al_2016_Monocyte_count ENSG00000165841.9 Vagina 0.004821
Astle_et_al_2016_Monocyte_count ENSG00000230338.1 Liver 0.001694
Astle_et_al_2016_Monocyte_count ENSG00000225354.1 Esophagus_Mucosa 0.002762
Astle_et_al_2016_Monocyte_count ENSG00000155629.14 Adipose_Subcutaneous 5.412e-05
Astle_et_al_2016_Monocyte_count ENSG00000077147.14 Brain_Nucleus_accumbens_basal_ganglia 0.00172
Astle_et_al_2016_Monocyte_count ENSG00000187122.16 Adrenal_Gland 2.737e-42
Astle_et_al_2016_Monocyte_count ENSG00000165879.8 Esophagus_Muscularis 4.429e-46
Astle_et_al_2016_Monocyte_count ENSG00000171311.12 Spleen 2.181e-45
Astle_et_al_2016_Monocyte_count ENSG00000203942.4 Thyroid 4.404e-06
Astle_et_al_2016_Monocyte_count ENSG00000165886.4 Adipose_Visceral_Omentum 1.72e-11
Astle_et_al_2016_Monocyte_count ENSG00000181274.6 Esophagus_Mucosa 3.041e-46
Astle_et_al_2016_Monocyte_count ENSG00000171307.18 Adipose_Subcutaneous 1.475e-05
Astle_et_al_2016_Monocyte_count ENSG00000241935.8 Adipose_Visceral_Omentum 1.118e-05
Astle_et_al_2016_Monocyte_count ENSG00000213390.10 Breast_Mammary_Tissue 8.117e-50
Astle_et_al_2016_Monocyte_count ENSG00000171314.8 Artery_Coronary 0.000214
Astle_et_al_2016_Monocyte_count ENSG00000155229.20 Brain_Cortex 3.331e-16
Astle_et_al_2016_Monocyte_count ENSG00000052749.13 Stomach 1.597e-31
Astle_et_al_2016_Monocyte_count ENSG00000225850.3 Testis 1.11e-16
Astle_et_al_2016_Monocyte_count ENSG00000165887.11 Muscle_Skeletal 0.004261
Astle_et_al_2016_Monocyte_count ENSG00000120053.10 Muscle_Skeletal 0.0001301
Astle_et_al_2016_Monocyte_count ENSG00000119919.10 Adipose_Visceral_Omentum 6.366e-33
Astle_et_al_2016_Monocyte_count ENSG00000213341.10 Brain_Cerebellum 0.0009779
Astle_et_al_2016_Monocyte_count ENSG00000155287.10 Cells_Cultured_fibroblasts 2.22e-16
Astle_et_al_2016_Monocyte_count ENSG00000099194.5 Adipose_Visceral_Omentum 0.0003184
Astle_et_al_2016_Monocyte_count ENSG00000228778.2 Small_Intestine_Terminal_Ileum 5.933e-13
Astle_et_al_2016_Monocyte_count ENSG00000257582.5 Small_Intestine_Terminal_Ileum 3.683e-29
Astle_et_al_2016_Monocyte_count ENSG00000196072.11 Brain_Cerebellum 0.004198
Astle_et_al_2016_Monocyte_count ENSG00000107566.13 Brain_Cerebellar_Hemisphere 0.00189
Astle_et_al_2016_Monocyte_count ENSG00000095485.16 Nerve_Tibial 0.00188
Astle_et_al_2016_Monocyte_count ENSG00000230224.1 Skin_Sun_Exposed 0.001849
Astle_et_al_2016_Monocyte_count ENSG00000120029.12 Cells_Cultured_fibroblasts 0.002205
Astle_et_al_2016_Monocyte_count ENSG00000198728.10 Cells_Cultured_fibroblasts 0.001137
Astle_et_al_2016_Monocyte_count ENSG00000138111.14 Lung 0.001928
Astle_et_al_2016_Monocyte_count ENSG00000077150.18 Brain_Cerebellum 3.454e-07
Astle_et_al_2016_Monocyte_count ENSG00000119915.4 Adipose_Visceral_Omentum 0.002119
Astle_et_al_2016_Monocyte_count ENSG00000166272.16 Colon_Transverse 1.292e-08
Astle_et_al_2016_Monocyte_count ENSG00000107882.11 Artery_Tibial 0.002835
Astle_et_al_2016_Monocyte_count ENSG00000138107.12 Testis 0.00264
Astle_et_al_2016_Monocyte_count ENSG00000272933.1 Artery_Aorta 0.0002608
Astle_et_al_2016_Monocyte_count ENSG00000171206.13 Breast_Mammary_Tissue 0.0001783
Astle_et_al_2016_Monocyte_count ENSG00000138175.8 Artery_Aorta 6.106e-06
Astle_et_al_2016_Monocyte_count ENSG00000148842.17 Artery_Tibial 1.057e-08
Astle_et_al_2016_Monocyte_count ENSG00000156398.12 Esophagus_Muscularis 0.0002565
Astle_et_al_2016_Monocyte_count ENSG00000076685.18 Whole_Blood 2.278e-08
Astle_et_al_2016_Monocyte_count ENSG00000203886.4 Testis 1.278e-07
Astle_et_al_2016_Monocyte_count ENSG00000166275.15 Pancreas 0.002547
Astle_et_al_2016_Monocyte_count ENSG00000213277.3 Cells_EBV-transformed_lymphocytes 4.864e-09
Astle_et_al_2016_Monocyte_count ENSG00000214435.7 Pancreas 0.002059
Astle_et_al_2016_Monocyte_count ENSG00000203876.9 Brain_Cerebellum 0.001738
Astle_et_al_2016_Monocyte_count ENSG00000148700.14 Brain_Cortex 7.585e-05
Astle_et_al_2016_Monocyte_count ENSG00000108039.17 Stomach 0.001618
Astle_et_al_2016_Monocyte_count ENSG00000148737.16 Esophagus_Gastroesophageal_Junction 1.688e-05
Astle_et_al_2016_Monocyte_count ENSG00000233547.1 Vagina 1.53e-06
Astle_et_al_2016_Monocyte_count ENSG00000165816.12 Spleen 0.0006128
Astle_et_al_2016_Monocyte_count ENSG00000165806.19 Adrenal_Gland 0.002288
Astle_et_al_2016_Monocyte_count ENSG00000165813.18 Colon_Transverse 0.00408
Astle_et_al_2016_Monocyte_count ENSG00000095627.9 Testis 0.002907
Astle_et_al_2016_Monocyte_count ENSG00000275024.1 Thyroid 0.0009912
Astle_et_al_2016_Monocyte_count ENSG00000198873.11 Artery_Tibial 0.001426
Astle_et_al_2016_Monocyte_count ENSG00000107669.17 Pancreas 0.000247
Astle_et_al_2016_Monocyte_count ENSG00000233334.3 Adipose_Subcutaneous 0.0006602
Astle_et_al_2016_Monocyte_count ENSG00000189319.13 Stomach 8.264e-05
Astle_et_al_2016_Monocyte_count ENSG00000278831.1 Brain_Caudate_basal_ganglia 0.003479
Astle_et_al_2016_Monocyte_count ENSG00000203791.14 Brain_Substantia_nigra 0.002196
Astle_et_al_2016_Monocyte_count ENSG00000108001.13 Brain_Frontal_Cortex_BA9 0.0008065
Astle_et_al_2016_Monocyte_count ENSG00000275005.1 Brain_Cortex 0.0008638
Astle_et_al_2016_Monocyte_count ENSG00000170430.9 Artery_Tibial 0.000325
Astle_et_al_2016_Monocyte_count ENSG00000277959.1 Whole_Blood 0.003574
Astle_et_al_2016_Monocyte_count ENSG00000273521.1 Pituitary 0.001274
Astle_et_al_2016_Monocyte_count ENSG00000177951.17 Whole_Blood 4.032e-05
Astle_et_al_2016_Monocyte_count ENSG00000177156.10 Artery_Aorta 0.000972
Astle_et_al_2016_Monocyte_count ENSG00000177947.13 Testis 0.0002654
Astle_et_al_2016_Monocyte_count ENSG00000177963.14 Esophagus_Gastroesophageal_Junction 0.0001804
Astle_et_al_2016_Monocyte_count ENSG00000174885.12 Nerve_Tibial 0.002709
Astle_et_al_2016_Monocyte_count ENSG00000142082.14 Prostate 2.261e-06
Astle_et_al_2016_Monocyte_count ENSG00000185627.17 Heart_Atrial_Appendage 0.00405
Astle_et_al_2016_Monocyte_count ENSG00000255328.1 Cells_EBV-transformed_lymphocytes 0.0004957
Astle_et_al_2016_Monocyte_count ENSG00000254910.1 Brain_Amygdala 1.379e-06
Astle_et_al_2016_Monocyte_count ENSG00000188076.2 Whole_Blood 0.001237
Astle_et_al_2016_Monocyte_count ENSG00000270030.1 Heart_Left_Ventricle 0.0005777
Astle_et_al_2016_Monocyte_count ENSG00000185885.15 Liver 9.068e-07
Astle_et_al_2016_Monocyte_count ENSG00000270972.1 Cells_EBV-transformed_lymphocytes 0.002285
Astle_et_al_2016_Monocyte_count ENSG00000142089.15 Colon_Transverse 4.839e-05
Astle_et_al_2016_Monocyte_count ENSG00000255158.1 Skin_Not_Sun_Exposed 0.004074
Astle_et_al_2016_Monocyte_count ENSG00000185201.16 Brain_Hippocampus 0.0001236
Astle_et_al_2016_Monocyte_count ENSG00000251661.3 Ovary 4.099e-05
Astle_et_al_2016_Monocyte_count ENSG00000177106.14 Skin_Sun_Exposed 0.001613
Astle_et_al_2016_Monocyte_count ENSG00000283787.1 Lung 1.898e-09
Astle_et_al_2016_Monocyte_count ENSG00000130592.15 Nerve_Tibial 1.332e-15
Astle_et_al_2016_Monocyte_count ENSG00000099869.7 Esophagus_Mucosa 0.002574
Astle_et_al_2016_Monocyte_count ENSG00000130598.15 Muscle_Skeletal 0.0001806
Astle_et_al_2016_Monocyte_count ENSG00000236264.4 Pituitary 4.98e-08
Astle_et_al_2016_Monocyte_count ENSG00000064201.15 Cells_Cultured_fibroblasts 3.015e-06
Astle_et_al_2016_Monocyte_count ENSG00000249086.1 Adrenal_Gland 2.134e-09
Astle_et_al_2016_Monocyte_count ENSG00000167244.18 Muscle_Skeletal 0.001967
Astle_et_al_2016_Monocyte_count ENSG00000110651.11 Brain_Cerebellum 2.573e-07
Astle_et_al_2016_Monocyte_count ENSG00000110665.11 Artery_Aorta 4.572e-08
Astle_et_al_2016_Monocyte_count ENSG00000205531.12 Spleen 0.000268
Astle_et_al_2016_Monocyte_count ENSG00000199550.1 Heart_Left_Ventricle 0.0006756
Astle_et_al_2016_Monocyte_count ENSG00000130413.15 Esophagus_Gastroesophageal_Junction 0.0001456
Astle_et_al_2016_Monocyte_count ENSG00000166444.18 Brain_Frontal_Cortex_BA9 0.0005197
Astle_et_al_2016_Monocyte_count ENSG00000166452.11 Colon_Sigmoid 0.0003797
Astle_et_al_2016_Monocyte_count ENSG00000166436.15 Testis 0.0001804
Astle_et_al_2016_Monocyte_count ENSG00000227160.3 Heart_Left_Ventricle 0.001909
Astle_et_al_2016_Monocyte_count ENSG00000149091.15 Whole_Blood 0.001844
Astle_et_al_2016_Monocyte_count ENSG00000180720.7 Skin_Not_Sun_Exposed 0.001028
Astle_et_al_2016_Monocyte_count ENSG00000175224.16 Spleen 0.0006247
Astle_et_al_2016_Monocyte_count ENSG00000175213.2 Adipose_Visceral_Omentum 3.987e-06
Astle_et_al_2016_Monocyte_count ENSG00000175216.14 Nerve_Tibial 0.001122
Astle_et_al_2016_Monocyte_count ENSG00000254639.1 Whole_Blood 0.0001703
Astle_et_al_2016_Monocyte_count ENSG00000110492.15 Heart_Left_Ventricle 0.0006396
Astle_et_al_2016_Monocyte_count ENSG00000247675.6 Spleen 0.004496
Astle_et_al_2016_Monocyte_count ENSG00000110497.14 Skin_Not_Sun_Exposed 0.0002536
Astle_et_al_2016_Monocyte_count ENSG00000134569.9 Brain_Caudate_basal_ganglia 4.148e-05
Astle_et_al_2016_Monocyte_count ENSG00000149179.13 Artery_Coronary 1.818e-05
Astle_et_al_2016_Monocyte_count ENSG00000110514.19 Heart_Atrial_Appendage 0.0001761
Astle_et_al_2016_Monocyte_count ENSG00000134575.9 Esophagus_Mucosa 9.91e-08
Astle_et_al_2016_Monocyte_count ENSG00000180423.4 Brain_Hypothalamus 0.0004278
Astle_et_al_2016_Monocyte_count ENSG00000134574.11 Whole_Blood 2.753e-07
Astle_et_al_2016_Monocyte_count ENSG00000025434.18 Adipose_Subcutaneous 5.726e-08
Astle_et_al_2016_Monocyte_count ENSG00000256897.1 Heart_Atrial_Appendage 5.075e-08
Astle_et_al_2016_Monocyte_count ENSG00000255520.1 Brain_Cerebellar_Hemisphere 0.004677
Astle_et_al_2016_Monocyte_count ENSG00000256746.5 Lung 1.931e-05
Astle_et_al_2016_Monocyte_count ENSG00000243802.2 Brain_Cerebellum 1.7e-06
Astle_et_al_2016_Monocyte_count ENSG00000149115.13 Artery_Aorta 0.0001014
Astle_et_al_2016_Monocyte_count ENSG00000110077.14 Artery_Tibial 1.152e-05
Astle_et_al_2016_Monocyte_count ENSG00000254952.1 Adipose_Subcutaneous 0.0005737
Astle_et_al_2016_Monocyte_count ENSG00000166928.10 Skin_Sun_Exposed 0.0003634
Astle_et_al_2016_Monocyte_count ENSG00000149534.8 Nerve_Tibial 6.073e-05
Astle_et_al_2016_Monocyte_count ENSG00000166926.8 Spleen 2.297e-05
Astle_et_al_2016_Monocyte_count ENSG00000110079.16 Colon_Transverse 3.604e-06
Astle_et_al_2016_Monocyte_count ENSG00000166927.12 Adipose_Subcutaneous 0.0001371
Astle_et_al_2016_Monocyte_count ENSG00000214787.9 Spleen 2.226e-05
Astle_et_al_2016_Monocyte_count ENSG00000188070.9 Muscle_Skeletal 0.002543
Astle_et_al_2016_Monocyte_count ENSG00000270269.1 Skin_Sun_Exposed 0.002973
Astle_et_al_2016_Monocyte_count ENSG00000133318.13 Cells_Cultured_fibroblasts 0.004052
Astle_et_al_2016_Monocyte_count ENSG00000256940.1 Artery_Aorta 0.001391
Astle_et_al_2016_Monocyte_count ENSG00000149782.11 Nerve_Tibial 0.0031
Astle_et_al_2016_Monocyte_count ENSG00000173457.10 Artery_Aorta 0.0007328
Astle_et_al_2016_Monocyte_count ENSG00000184743.12 Esophagus_Muscularis 0.003871
Astle_et_al_2016_Monocyte_count ENSG00000173486.12 Colon_Transverse 0.001511
Astle_et_al_2016_Monocyte_count ENSG00000168071.21 Adipose_Visceral_Omentum 0.004293
Astle_et_al_2016_Monocyte_count ENSG00000110011.13 Muscle_Skeletal 0.00329
Astle_et_al_2016_Monocyte_count ENSG00000126500.3 Cells_Cultured_fibroblasts 0.001053
Astle_et_al_2016_Monocyte_count ENSG00000256116.1 Esophagus_Mucosa 0.001195
Astle_et_al_2016_Monocyte_count ENSG00000173511.9 Cells_Cultured_fibroblasts 0.001118
Astle_et_al_2016_Monocyte_count ENSG00000149761.8 Nerve_Tibial 0.001061
Astle_et_al_2016_Monocyte_count ENSG00000168439.16 Breast_Mammary_Tissue 0.002555
Astle_et_al_2016_Monocyte_count ENSG00000236935.1 Spleen 0.001847
Astle_et_al_2016_Monocyte_count ENSG00000172543.7 Cells_Cultured_fibroblasts 7.674e-05
Astle_et_al_2016_Monocyte_count ENSG00000172638.12 Lung 6.992e-05
Astle_et_al_2016_Monocyte_count ENSG00000175467.14 Muscle_Skeletal 0.001261
Astle_et_al_2016_Monocyte_count ENSG00000172500.12 Artery_Tibial 5.322e-05
Astle_et_al_2016_Monocyte_count ENSG00000172757.12 Heart_Atrial_Appendage 5.365e-05
Astle_et_al_2016_Monocyte_count ENSG00000175602.3 Adipose_Visceral_Omentum 0.0004294
Astle_et_al_2016_Monocyte_count ENSG00000172732.11 Cells_Cultured_fibroblasts 3.469e-05
Astle_et_al_2016_Monocyte_count ENSG00000175376.8 Brain_Cortex 0.0009828
Astle_et_al_2016_Monocyte_count ENSG00000175334.7 Brain_Cortex 0.002584
Astle_et_al_2016_Monocyte_count ENSG00000175550.7 Esophagus_Mucosa 0.0002678
Astle_et_al_2016_Monocyte_count ENSG00000172803.17 Brain_Spinal_cord_cervical_c-1 0.0002152
Astle_et_al_2016_Monocyte_count ENSG00000175592.8 Skin_Sun_Exposed 0.0005247
Astle_et_al_2016_Monocyte_count ENSG00000173120.14 Brain_Nucleus_accumbens_basal_ganglia 0.0004895
Astle_et_al_2016_Monocyte_count ENSG00000173914.11 Testis 0.00315
Astle_et_al_2016_Monocyte_count ENSG00000175482.8 Skin_Not_Sun_Exposed 8.438e-05
Astle_et_al_2016_Monocyte_count ENSG00000175463.11 Adipose_Visceral_Omentum 1.496e-05
Astle_et_al_2016_Monocyte_count ENSG00000173020.10 Heart_Left_Ventricle 4.971e-05
Astle_et_al_2016_Monocyte_count ENSG00000172830.12 Minor_Salivary_Gland 0.0002965
Astle_et_al_2016_Monocyte_count ENSG00000172508.10 Muscle_Skeletal 0.0001254
Astle_et_al_2016_Monocyte_count ENSG00000110697.12 Cells_Cultured_fibroblasts 0.004092
Astle_et_al_2016_Monocyte_count ENSG00000275022.1 Whole_Blood 0.001745
Astle_et_al_2016_Monocyte_count ENSG00000261070.1 Esophagus_Gastroesophageal_Junction 0.002699
Astle_et_al_2016_Monocyte_count ENSG00000149716.12 Artery_Tibial 2.359e-08
Astle_et_al_2016_Monocyte_count ENSG00000261347.1 Testis 0.001676
Astle_et_al_2016_Monocyte_count ENSG00000227467.3 Skin_Not_Sun_Exposed 0.002554
Astle_et_al_2016_Monocyte_count ENSG00000175591.11 Spleen 0.0001467
Astle_et_al_2016_Monocyte_count ENSG00000260401.1 Spleen 0.0003932
Astle_et_al_2016_Monocyte_count ENSG00000085741.12 Heart_Left_Ventricle 0.0008137
Astle_et_al_2016_Monocyte_count ENSG00000188997.7 Testis 0.003508
Astle_et_al_2016_Monocyte_count ENSG00000118369.12 Brain_Hypothalamus 9.201e-05
Astle_et_al_2016_Monocyte_count ENSG00000033327.12 Adrenal_Gland 0.0002477
Astle_et_al_2016_Monocyte_count ENSG00000251323.2 Brain_Cerebellum 0.0002201
Astle_et_al_2016_Monocyte_count ENSG00000254420.1 Whole_Blood 0.0001463
Astle_et_al_2016_Monocyte_count ENSG00000255084.1 Testis 0.001917
Astle_et_al_2016_Monocyte_count ENSG00000109861.15 Esophagus_Muscularis 0.0003706
Astle_et_al_2016_Monocyte_count ENSG00000110218.8 Small_Intestine_Terminal_Ileum 0.004208
Astle_et_al_2016_Monocyte_count ENSG00000165895.17 Adrenal_Gland 0.00266
Astle_et_al_2016_Monocyte_count ENSG00000166323.12 Skin_Not_Sun_Exposed 0.002014
Astle_et_al_2016_Monocyte_count ENSG00000149308.16 Brain_Cerebellum 0.0003392
Astle_et_al_2016_Monocyte_count ENSG00000149311.18 Thyroid 0.0004142
Astle_et_al_2016_Monocyte_count ENSG00000256972.1 Brain_Cerebellar_Hemisphere 0.004024
Astle_et_al_2016_Monocyte_count ENSG00000160584.15 Cells_Cultured_fibroblasts 0.000163
Astle_et_al_2016_Monocyte_count ENSG00000235910.1 Artery_Aorta 0.002123
Astle_et_al_2016_Monocyte_count ENSG00000168092.13 Ovary 0.001727
Astle_et_al_2016_Monocyte_count ENSG00000160613.12 Thyroid 0.0003113
Astle_et_al_2016_Monocyte_count ENSG00000109917.10 Adipose_Subcutaneous 0.001775
Astle_et_al_2016_Monocyte_count ENSG00000149577.15 Heart_Left_Ventricle 0.001362
Astle_et_al_2016_Monocyte_count ENSG00000149591.16 Esophagus_Muscularis 0.0006857
Astle_et_al_2016_Monocyte_count ENSG00000224077.1 Testis 0.001567
Astle_et_al_2016_Monocyte_count ENSG00000254678.1 Testis 0.001433
Astle_et_al_2016_Monocyte_count ENSG00000278376.1 Brain_Substantia_nigra 8.653e-05
Astle_et_al_2016_Monocyte_count ENSG00000110367.11 Pituitary 0.00487
Astle_et_al_2016_Monocyte_count ENSG00000149428.18 Cells_Cultured_fibroblasts 0.000272
Astle_et_al_2016_Monocyte_count ENSG00000137700.17 Brain_Cerebellum 0.004256
Astle_et_al_2016_Monocyte_count ENSG00000110395.6 Breast_Mammary_Tissue 7.991e-05
Astle_et_al_2016_Monocyte_count ENSG00000248712.7 Brain_Putamen_basal_ganglia 0.0002885
Astle_et_al_2016_Monocyte_count ENSG00000160703.15 Muscle_Skeletal 0.0005432
Astle_et_al_2016_Monocyte_count ENSG00000173456.4 Brain_Frontal_Cortex_BA9 0.0005236
Astle_et_al_2016_Monocyte_count ENSG00000272186.1 Skin_Sun_Exposed 0.001305
Astle_et_al_2016_Monocyte_count ENSG00000172350.9 Skin_Not_Sun_Exposed 0.002072
Astle_et_al_2016_Monocyte_count ENSG00000271751.1 Skin_Sun_Exposed 0.00141
Astle_et_al_2016_Monocyte_count ENSG00000172367.15 Spleen 0.004789
Astle_et_al_2016_Monocyte_count ENSG00000076706.16 Colon_Sigmoid 0.0002254
Astle_et_al_2016_Monocyte_count ENSG00000256269.7 Pituitary 0.0004801
Astle_et_al_2016_Monocyte_count ENSG00000160695.14 Muscle_Skeletal 0.001721
Astle_et_al_2016_Monocyte_count ENSG00000172273.12 Colon_Transverse 0.00204
Astle_et_al_2016_Monocyte_count ENSG00000196914.8 Thyroid 0.001137
Astle_et_al_2016_Monocyte_count ENSG00000181264.8 Adipose_Subcutaneous 0.0008775
Astle_et_al_2016_Monocyte_count ENSG00000154127.9 Skin_Sun_Exposed 2.383e-39
Astle_et_al_2016_Monocyte_count ENSG00000166261.10 Adrenal_Gland 0.004462
Astle_et_al_2016_Monocyte_count ENSG00000149554.12 Thyroid 0.001309
Astle_et_al_2016_Monocyte_count ENSG00000280832.1 Testis 0.0009511
Astle_et_al_2016_Monocyte_count ENSG00000110080.18 Brain_Anterior_cingulate_cortex_BA24 0.001306
Astle_et_al_2016_Monocyte_count ENSG00000134954.14 Cells_Cultured_fibroblasts 1.856e-11
Astle_et_al_2016_Monocyte_count ENSG00000254703.2 Cells_Cultured_fibroblasts 0.003456
Astle_et_al_2016_Monocyte_count ENSG00000261799.1 Esophagus_Mucosa 0.002759
Astle_et_al_2016_Monocyte_count ENSG00000060237.16 Pancreas 5.131e-06
Astle_et_al_2016_Monocyte_count ENSG00000171840.11 Cells_Cultured_fibroblasts 8.605e-07
Astle_et_al_2016_Monocyte_count ENSG00000002016.17 Brain_Nucleus_accumbens_basal_ganglia 0.001154
Astle_et_al_2016_Monocyte_count ENSG00000250899.3 Nerve_Tibial 0.0002155
Astle_et_al_2016_Monocyte_count ENSG00000111206.12 Esophagus_Mucosa 0.0003142
Astle_et_al_2016_Monocyte_count ENSG00000078246.16 Whole_Blood 0.0001715
Astle_et_al_2016_Monocyte_count ENSG00000171792.10 Vagina 0.0001258
Astle_et_al_2016_Monocyte_count ENSG00000053702.14 Lung 0.002512
Astle_et_al_2016_Monocyte_count ENSG00000278356.1 Pancreas 0.0001011
Astle_et_al_2016_Monocyte_count ENSG00000008323.15 Colon_Transverse 5.785e-07
Astle_et_al_2016_Monocyte_count ENSG00000111321.10 Brain_Hypothalamus 2.012e-27
Astle_et_al_2016_Monocyte_count ENSG00000256433.2 Heart_Left_Ventricle 8.861e-39
Astle_et_al_2016_Monocyte_count ENSG00000067182.7 Brain_Caudate_basal_ganglia 8.882e-16
Astle_et_al_2016_Monocyte_count ENSG00000111319.12 Esophagus_Mucosa 2.185e-11
Astle_et_al_2016_Monocyte_count ENSG00000139200.13 Cells_Cultured_fibroblasts 0.002854
Astle_et_al_2016_Monocyte_count ENSG00000183542.5 Brain_Spinal_cord_cervical_c-1 1.038e-13
Astle_et_al_2016_Monocyte_count ENSG00000245648.1 Small_Intestine_Terminal_Ileum 9.572e-13
Astle_et_al_2016_Monocyte_count ENSG00000213809.8 Esophagus_Gastroesophageal_Junction 1.632e-14
Astle_et_al_2016_Monocyte_count ENSG00000205810.8 Lung 5.329e-15
Astle_et_al_2016_Monocyte_count ENSG00000134545.13 Lung 8.549e-15
Astle_et_al_2016_Monocyte_count ENSG00000111196.9 Brain_Frontal_Cortex_BA9 0.001375
Astle_et_al_2016_Monocyte_count ENSG00000205809.9 Minor_Salivary_Gland 1.914e-10
Astle_et_al_2016_Monocyte_count ENSG00000111269.2 Skin_Sun_Exposed 0.0003689
Astle_et_al_2016_Monocyte_count ENSG00000275963.1 Adrenal_Gland 0.0005019
Astle_et_al_2016_Monocyte_count ENSG00000178878.12 Cells_Cultured_fibroblasts 0.003367
Astle_et_al_2016_Monocyte_count ENSG00000256658.1 Testis 0.000621
Astle_et_al_2016_Monocyte_count ENSG00000214700.5 Nerve_Tibial 0.0008565
Astle_et_al_2016_Monocyte_count ENSG00000133704.9 Testis 2.071e-05
Astle_et_al_2016_Monocyte_count ENSG00000246331.2 Brain_Hypothalamus 6.401e-05
Astle_et_al_2016_Monocyte_count ENSG00000274964.1 Brain_Frontal_Cortex_BA9 3.315e-05
Astle_et_al_2016_Monocyte_count ENSG00000139132.14 Whole_Blood 4.382e-05
Astle_et_al_2016_Monocyte_count ENSG00000258794.3 Adipose_Visceral_Omentum 0.0002501
Astle_et_al_2016_Monocyte_count ENSG00000139133.6 Testis 0.0003188
Astle_et_al_2016_Monocyte_count ENSG00000258368.2 Testis 0.001882
Astle_et_al_2016_Monocyte_count ENSG00000134291.11 Adipose_Subcutaneous 0.003753
Astle_et_al_2016_Monocyte_count ENSG00000123416.15 Brain_Nucleus_accumbens_basal_ganglia 0.004725
Astle_et_al_2016_Monocyte_count ENSG00000167553.15 Lung 0.0009415
Astle_et_al_2016_Monocyte_count ENSG00000258101.2 Artery_Aorta 1.975e-06
Astle_et_al_2016_Monocyte_count ENSG00000258017.1 Artery_Coronary 0.004226
Astle_et_al_2016_Monocyte_count ENSG00000167552.13 Whole_Blood 0.003036
Astle_et_al_2016_Monocyte_count ENSG00000257588.1 Thyroid 0.0005657
Astle_et_al_2016_Monocyte_count ENSG00000135503.12 Adrenal_Gland 4.386e-06
Astle_et_al_2016_Monocyte_count ENSG00000139567.12 Adipose_Visceral_Omentum 0.000555
Astle_et_al_2016_Monocyte_count ENSG00000197111.15 Colon_Transverse 0.0002198
Astle_et_al_2016_Monocyte_count ENSG00000270175.1 Adipose_Subcutaneous 4.056e-05
Astle_et_al_2016_Monocyte_count ENSG00000139546.10 Prostate 0.0002266
Astle_et_al_2016_Monocyte_count ENSG00000205352.10 Stomach 0.0001426
Astle_et_al_2016_Monocyte_count ENSG00000185591.9 Artery_Aorta 0.0001173
Astle_et_al_2016_Monocyte_count ENSG00000260470.1 Artery_Tibial 0.0007581
Astle_et_al_2016_Monocyte_count ENSG00000139625.12 Heart_Left_Ventricle 0.0007645
Astle_et_al_2016_Monocyte_count ENSG00000250742.2 Brain_Cerebellum 0.001361
Astle_et_al_2016_Monocyte_count ENSG00000135409.10 Muscle_Skeletal 0.000769
Astle_et_al_2016_Monocyte_count ENSG00000161638.10 Cells_Cultured_fibroblasts 0.0009173
Astle_et_al_2016_Monocyte_count ENSG00000250432.5 Esophagus_Mucosa 0.001286
Astle_et_al_2016_Monocyte_count ENSG00000139572.3 Adipose_Subcutaneous 5.539e-06
Astle_et_al_2016_Monocyte_count ENSG00000248265.1 Brain_Frontal_Cortex_BA9 0.002148
Astle_et_al_2016_Monocyte_count ENSG00000094916.15 Artery_Tibial 1.813e-05
Astle_et_al_2016_Monocyte_count ENSG00000123415.15 Artery_Coronary 0.003236
Astle_et_al_2016_Monocyte_count ENSG00000123405.13 Whole_Blood 2.919e-09
Astle_et_al_2016_Monocyte_count ENSG00000257534.1 Skin_Sun_Exposed 0.001202
Astle_et_al_2016_Monocyte_count ENSG00000135486.17 Whole_Blood 2.88e-09
Astle_et_al_2016_Monocyte_count ENSG00000123342.15 Cells_Cultured_fibroblasts 0.004082
Astle_et_al_2016_Monocyte_count ENSG00000198056.13 Skin_Sun_Exposed 1.532e-05
Astle_et_al_2016_Monocyte_count ENSG00000179912.20 Cells_Cultured_fibroblasts 0.0003718
Astle_et_al_2016_Monocyte_count ENSG00000025423.11 Brain_Cerebellar_Hemisphere 0.002921
Astle_et_al_2016_Monocyte_count ENSG00000178498.15 Lung 0.001605
Astle_et_al_2016_Monocyte_count ENSG00000135506.15 Muscle_Skeletal 0.004184
Astle_et_al_2016_Monocyte_count ENSG00000240771.6 Brain_Putamen_basal_ganglia 0.003686
Astle_et_al_2016_Monocyte_count ENSG00000135502.17 Brain_Substantia_nigra 0.001087
Astle_et_al_2016_Monocyte_count ENSG00000127311.9 Brain_Spinal_cord_cervical_c-1 0.0005486
Astle_et_al_2016_Monocyte_count ENSG00000111605.16 Brain_Cerebellum 5.395e-06
Astle_et_al_2016_Monocyte_count ENSG00000274979.1 Pancreas 1.951e-05
Astle_et_al_2016_Monocyte_count ENSG00000257818.1 Skin_Sun_Exposed 0.003999
Astle_et_al_2016_Monocyte_count ENSG00000090382.6 Brain_Hippocampus 4.904e-05
Astle_et_al_2016_Monocyte_count ENSG00000166225.8 Esophagus_Mucosa 3.795e-07
Astle_et_al_2016_Monocyte_count ENSG00000166226.12 Nerve_Tibial 5.556e-05
Astle_et_al_2016_Monocyte_count ENSG00000058272.16 Testis 7.48e-05
Astle_et_al_2016_Monocyte_count ENSG00000257557.2 Testis 0.0001257
Astle_et_al_2016_Monocyte_count ENSG00000239473.1 Artery_Tibial 6.873e-05
Astle_et_al_2016_Monocyte_count ENSG00000049130.14 Brain_Nucleus_accumbens_basal_ganglia 0.0013
Astle_et_al_2016_Monocyte_count ENSG00000139318.7 Pancreas 0.001537
Astle_et_al_2016_Monocyte_count ENSG00000271259.1 Artery_Tibial 0.0006592
Astle_et_al_2016_Monocyte_count ENSG00000270344.2 Spleen 9.306e-09
Astle_et_al_2016_Monocyte_count ENSG00000274021.1 Liver 6.338e-06
Astle_et_al_2016_Monocyte_count ENSG00000271327.1 Skin_Sun_Exposed 0.001087
Astle_et_al_2016_Monocyte_count ENSG00000139323.13 Nerve_Tibial 2.603e-10
Astle_et_al_2016_Monocyte_count ENSG00000258302.2 Brain_Cortex 1.191e-06
Astle_et_al_2016_Monocyte_count ENSG00000257594.3 Lung 2.084e-10
Astle_et_al_2016_Monocyte_count ENSG00000133639.4 Heart_Atrial_Appendage 0.0002405
Astle_et_al_2016_Monocyte_count ENSG00000257242.7 Adrenal_Gland 0.0002496
Astle_et_al_2016_Monocyte_count ENSG00000257127.6 Esophagus_Mucosa 0.003707
Astle_et_al_2016_Monocyte_count ENSG00000180263.13 Lung 0.001384
Astle_et_al_2016_Monocyte_count ENSG00000166211.7 Spleen 0.0001532
Astle_et_al_2016_Monocyte_count ENSG00000166598.14 Heart_Left_Ventricle 9.424e-06
Astle_et_al_2016_Monocyte_count ENSG00000214198.8 Lung 2.903e-05
Astle_et_al_2016_Monocyte_count ENSG00000174600.13 Colon_Transverse 1.221e-15
Astle_et_al_2016_Monocyte_count ENSG00000076555.15 Skin_Not_Sun_Exposed 0.0009765
Astle_et_al_2016_Monocyte_count ENSG00000139445.17 Skin_Not_Sun_Exposed 0.0006332
Astle_et_al_2016_Monocyte_count ENSG00000151148.13 Pituitary 7.673e-06
Astle_et_al_2016_Monocyte_count ENSG00000110921.13 Thyroid 1.247e-06
Astle_et_al_2016_Monocyte_count ENSG00000076248.10 Skin_Not_Sun_Exposed 0.00122
Astle_et_al_2016_Monocyte_count ENSG00000174527.9 Esophagus_Mucosa 5.917e-07
Astle_et_al_2016_Monocyte_count ENSG00000139428.11 Nerve_Tibial 4.261e-06
Astle_et_al_2016_Monocyte_count ENSG00000255650.5 Minor_Salivary_Gland 0.002361
Astle_et_al_2016_Monocyte_count ENSG00000255655.1 Testis 2.54e-06
Astle_et_al_2016_Monocyte_count ENSG00000111245.14 Heart_Atrial_Appendage 2.954e-10
Astle_et_al_2016_Monocyte_count ENSG00000185847.7 Esophagus_Mucosa 4.498e-11
Astle_et_al_2016_Monocyte_count ENSG00000258099.1 Liver 2.473e-11
Astle_et_al_2016_Monocyte_count ENSG00000258240.5 Testis 3.466e-11
Astle_et_al_2016_Monocyte_count ENSG00000198324.13 Spleen 2.274e-07
Astle_et_al_2016_Monocyte_count ENSG00000257595.2 Heart_Atrial_Appendage 2.704e-06
Astle_et_al_2016_Monocyte_count ENSG00000111249.13 Muscle_Skeletal 3.064e-11
Astle_et_al_2016_Monocyte_count ENSG00000111271.14 Brain_Caudate_basal_ganglia 6.786e-11
Astle_et_al_2016_Monocyte_count ENSG00000111275.12 Esophagus_Muscularis 2.008e-12
Astle_et_al_2016_Monocyte_count ENSG00000111252.10 Pancreas 7.957e-12
Astle_et_al_2016_Monocyte_count ENSG00000226469.1 Brain_Cerebellar_Hemisphere 8.657e-05
Astle_et_al_2016_Monocyte_count ENSG00000204842.14 Adrenal_Gland 2.63e-12
Astle_et_al_2016_Monocyte_count ENSG00000111300.9 Cells_Cultured_fibroblasts 5.249e-09
Astle_et_al_2016_Monocyte_count ENSG00000234608.7 Artery_Aorta 3.978e-09
Astle_et_al_2016_Monocyte_count ENSG00000198270.12 Ovary 0.001064
Astle_et_al_2016_Monocyte_count ENSG00000089022.13 Testis 0.0001707
Astle_et_al_2016_Monocyte_count ENSG00000089234.15 Testis 2.29e-08
Astle_et_al_2016_Monocyte_count ENSG00000173064.12 Brain_Cerebellum 2.541e-08
Astle_et_al_2016_Monocyte_count ENSG00000179295.17 Muscle_Skeletal 9.282e-05
Astle_et_al_2016_Monocyte_count ENSG00000257603.1 Testis 0.002072
Astle_et_al_2016_Monocyte_count ENSG00000277873.1 Adipose_Subcutaneous 0.00208
Astle_et_al_2016_Monocyte_count ENSG00000111725.10 Cells_EBV-transformed_lymphocytes 0.001338
Astle_et_al_2016_Monocyte_count ENSG00000272849.1 Thyroid 0.0005636
Astle_et_al_2016_Monocyte_count ENSG00000274292.1 Brain_Cortex 0.0005236
Astle_et_al_2016_Monocyte_count ENSG00000212694.8 Brain_Caudate_basal_ganglia 0.000542
Astle_et_al_2016_Monocyte_count ENSG00000139725.7 Artery_Coronary 0.0001502
Astle_et_al_2016_Monocyte_count ENSG00000139718.10 Skin_Not_Sun_Exposed 0.0003558
Astle_et_al_2016_Monocyte_count ENSG00000139697.13 Skin_Sun_Exposed 0.001032
Astle_et_al_2016_Monocyte_count ENSG00000278861.1 Lung 0.001213
Astle_et_al_2016_Monocyte_count ENSG00000197653.15 Esophagus_Gastroesophageal_Junction 8.047e-05
Astle_et_al_2016_Monocyte_count ENSG00000270048.1 Testis 7.1e-06
Astle_et_al_2016_Monocyte_count ENSG00000270095.1 Adipose_Subcutaneous 1.286e-05
Astle_et_al_2016_Monocyte_count ENSG00000086598.10 Skin_Not_Sun_Exposed 0.0003472
Astle_et_al_2016_Monocyte_count ENSG00000179195.15 Prostate 1.578e-05
Astle_et_al_2016_Monocyte_count ENSG00000111358.13 Brain_Spinal_cord_cervical_c-1 0.0009958
Astle_et_al_2016_Monocyte_count ENSG00000111361.12 Cells_EBV-transformed_lymphocytes 0.0002678
Astle_et_al_2016_Monocyte_count ENSG00000270028.1 Nerve_Tibial 5.812e-06
Astle_et_al_2016_Monocyte_count ENSG00000185344.13 Pituitary 0.001611
Astle_et_al_2016_Monocyte_count ENSG00000119242.8 Cells_Cultured_fibroblasts 6.702e-06
Astle_et_al_2016_Monocyte_count ENSG00000250091.2 Stomach 4.128e-06
Astle_et_al_2016_Monocyte_count ENSG00000239215.1 Testis 0.0009119
Astle_et_al_2016_Monocyte_count ENSG00000280300.1 Nerve_Tibial 0.001833
Astle_et_al_2016_Monocyte_count ENSG00000270130.1 Artery_Tibial 2.961e-06
Astle_et_al_2016_Monocyte_count ENSG00000269938.1 Spleen 4.73e-06
Astle_et_al_2016_Monocyte_count ENSG00000275389.1 Adipose_Visceral_Omentum 0.0002864
Astle_et_al_2016_Monocyte_count ENSG00000269997.1 Thyroid 5.864e-06
Astle_et_al_2016_Monocyte_count ENSG00000270061.1 Lung 3.066e-05
Astle_et_al_2016_Monocyte_count ENSG00000073060.15 Colon_Transverse 0.001825
Astle_et_al_2016_Monocyte_count ENSG00000226722.3 Testis 0.004084
Astle_et_al_2016_Monocyte_count ENSG00000132970.12 Brain_Cortex 0.00477
Astle_et_al_2016_Monocyte_count ENSG00000122035.6 Spleen 8.517e-05
Astle_et_al_2016_Monocyte_count ENSG00000152484.13 Muscle_Skeletal 0.0001035
Astle_et_al_2016_Monocyte_count ENSG00000232162.1 Testis 0.000234
Astle_et_al_2016_Monocyte_count ENSG00000261485.1 Whole_Blood 2.413e-35
Astle_et_al_2016_Monocyte_count ENSG00000260704.1 Adrenal_Gland 3.402e-05
Astle_et_al_2016_Monocyte_count ENSG00000102755.11 Nerve_Tibial 4.996e-06
Astle_et_al_2016_Monocyte_count ENSG00000122025.14 Pancreas 1.11e-16
Astle_et_al_2016_Monocyte_count ENSG00000183463.5 Spleen 1.255e-14
Astle_et_al_2016_Monocyte_count ENSG00000165556.9 Brain_Cerebellar_Hemisphere 2.314e-09
Astle_et_al_2016_Monocyte_count ENSG00000102738.7 Skin_Sun_Exposed 5.174e-09
Astle_et_al_2016_Monocyte_count ENSG00000229456.1 Pituitary 2.431e-12
Astle_et_al_2016_Monocyte_count ENSG00000215483.9 Nerve_Tibial 1.11e-16
Astle_et_al_2016_Monocyte_count ENSG00000150907.7 Brain_Cerebellar_Hemisphere 2.017e-13
Astle_et_al_2016_Monocyte_count ENSG00000165572.7 Colon_Sigmoid 0.004221
Astle_et_al_2016_Monocyte_count ENSG00000102743.14 Pancreas 0.0006163
Astle_et_al_2016_Monocyte_count ENSG00000120688.8 Brain_Cerebellum 0.003927
Astle_et_al_2016_Monocyte_count ENSG00000233821.1 Brain_Hippocampus 0.0008795
Astle_et_al_2016_Monocyte_count ENSG00000136156.12 Cells_EBV-transformed_lymphocytes 0.00429
Astle_et_al_2016_Monocyte_count ENSG00000139687.13 Pancreas 0.0006914
Astle_et_al_2016_Monocyte_count ENSG00000277684.1 Breast_Mammary_Tissue 0.001368
Astle_et_al_2016_Monocyte_count ENSG00000231473.2 Testis 0.0006598
Astle_et_al_2016_Monocyte_count ENSG00000238086.5 Cells_EBV-transformed_lymphocytes 0.001699
Astle_et_al_2016_Monocyte_count ENSG00000102531.16 Cells_Cultured_fibroblasts 4.775e-05
Astle_et_al_2016_Monocyte_count ENSG00000102539.5 Testis 0.0003163
Astle_et_al_2016_Monocyte_count ENSG00000152213.3 Brain_Nucleus_accumbens_basal_ganglia 6.682e-08
Astle_et_al_2016_Monocyte_count ENSG00000136144.11 Testis 0.0003763
Astle_et_al_2016_Monocyte_count ENSG00000136147.17 Artery_Tibial 4.038e-07
Astle_et_al_2016_Monocyte_count ENSG00000181358.3 Testis 0.002805
Astle_et_al_2016_Monocyte_count ENSG00000102554.13 Esophagus_Gastroesophageal_Junction 0.0007308
Astle_et_al_2016_Monocyte_count ENSG00000136160.14 Esophagus_Muscularis 0.0002446
Astle_et_al_2016_Monocyte_count ENSG00000233379.1 Brain_Caudate_basal_ganglia 0.0006485
Astle_et_al_2016_Monocyte_count ENSG00000229249.6 Testis 0.001112
Astle_et_al_2016_Monocyte_count ENSG00000215417.12 Colon_Sigmoid 0.002905
Astle_et_al_2016_Monocyte_count ENSG00000134874.17 Thyroid 0.0001727
Astle_et_al_2016_Monocyte_count ENSG00000247400.3 Brain_Cerebellar_Hemisphere 0.0009975
Astle_et_al_2016_Monocyte_count ENSG00000102524.11 Brain_Caudate_basal_ganglia 1.066e-05
Astle_et_al_2016_Monocyte_count ENSG00000139826.5 Nerve_Tibial 0.0005887
Astle_et_al_2016_Monocyte_count ENSG00000041515.15 Esophagus_Muscularis 1.96e-07
Astle_et_al_2016_Monocyte_count ENSG00000283384.1 Brain_Cortex 1.101e-09
Astle_et_al_2016_Monocyte_count ENSG00000224821.5 Nerve_Tibial 0.0002575
Astle_et_al_2016_Monocyte_count ENSG00000153498.11 Testis 0.004653
Astle_et_al_2016_Monocyte_count ENSG00000183087.14 Brain_Cerebellum 0.004144
Astle_et_al_2016_Monocyte_count ENSG00000185989.10 Heart_Left_Ventricle 0.0006403
Astle_et_al_2016_Monocyte_count ENSG00000100813.14 Testis 1.056e-08
Astle_et_al_2016_Monocyte_count ENSG00000172590.18 Stomach 0.003215
Astle_et_al_2016_Monocyte_count ENSG00000259092.1 Liver 0.003024
Astle_et_al_2016_Monocyte_count ENSG00000179933.5 Lung 2.291e-12
Astle_et_al_2016_Monocyte_count ENSG00000270433.1 Thyroid 0.004154
Astle_et_al_2016_Monocyte_count ENSG00000100836.10 Colon_Sigmoid 0.001123
Astle_et_al_2016_Monocyte_count ENSG00000100842.12 Testis 0.001652
Astle_et_al_2016_Monocyte_count ENSG00000129473.9 Adipose_Subcutaneous 3.754e-05
Astle_et_al_2016_Monocyte_count ENSG00000092068.19 Lung 2.07e-08
Astle_et_al_2016_Monocyte_count ENSG00000283654.1 Esophagus_Muscularis 0.003888
Astle_et_al_2016_Monocyte_count ENSG00000092096.16 Skin_Sun_Exposed 0.001507
Astle_et_al_2016_Monocyte_count ENSG00000092067.5 Nerve_Tibial 2.857e-37
Astle_et_al_2016_Monocyte_count ENSG00000215271.7 Skin_Sun_Exposed 4.202e-05
Astle_et_al_2016_Monocyte_count ENSG00000166090.8 Brain_Spinal_cord_cervical_c-1 0.002218
Astle_et_al_2016_Monocyte_count ENSG00000215277.8 Thyroid 0.004013
Astle_et_al_2016_Monocyte_count ENSG00000168952.15 Esophagus_Gastroesophageal_Junction 8.993e-14
Astle_et_al_2016_Monocyte_count ENSG00000258738.1 Breast_Mammary_Tissue 1.027e-05
Astle_et_al_2016_Monocyte_count ENSG00000258704.6 Artery_Aorta 1.076e-06
Astle_et_al_2016_Monocyte_count ENSG00000226677.3 Colon_Sigmoid 1.391e-05
Astle_et_al_2016_Monocyte_count ENSG00000092020.10 Cells_EBV-transformed_lymphocytes 6.198e-05
Astle_et_al_2016_Monocyte_count ENSG00000198604.10 Testis 2.103e-05
Astle_et_al_2016_Monocyte_count ENSG00000279434.1 Adipose_Subcutaneous 0.000518
Astle_et_al_2016_Monocyte_count ENSG00000100883.11 Brain_Cerebellar_Hemisphere 0.0006556
Astle_et_al_2016_Monocyte_count ENSG00000151327.12 Heart_Atrial_Appendage 1.96e-05
Astle_et_al_2016_Monocyte_count ENSG00000240023.1 Muscle_Skeletal 3.022e-05
Astle_et_al_2016_Monocyte_count ENSG00000100906.10 Esophagus_Muscularis 1.944e-05
Astle_et_al_2016_Monocyte_count ENSG00000259090.1 Testis 0.0001299
Astle_et_al_2016_Monocyte_count ENSG00000282308.1 Skin_Not_Sun_Exposed 0.000594
Astle_et_al_2016_Monocyte_count ENSG00000165355.7 Cells_Cultured_fibroblasts 0.002726
Astle_et_al_2016_Monocyte_count ENSG00000150526.12 Prostate 0.00108
Astle_et_al_2016_Monocyte_count ENSG00000259969.1 Esophagus_Mucosa 0.00204
Astle_et_al_2016_Monocyte_count ENSG00000258900.1 Skin_Sun_Exposed 0.004405
Astle_et_al_2016_Monocyte_count ENSG00000181619.11 Cells_Cultured_fibroblasts 0.002443
Astle_et_al_2016_Monocyte_count ENSG00000126790.11 Brain_Substantia_nigra 0.00252
Astle_et_al_2016_Monocyte_count ENSG00000151838.11 Lung 0.002969
Astle_et_al_2016_Monocyte_count ENSG00000259142.1 Testis 0.0006246
Astle_et_al_2016_Monocyte_count ENSG00000126803.9 Nerve_Tibial 0.004481
Astle_et_al_2016_Monocyte_count ENSG00000126822.16 Adrenal_Gland 0.004279
Astle_et_al_2016_Monocyte_count ENSG00000100647.7 Adipose_Visceral_Omentum 0.001975
Astle_et_al_2016_Monocyte_count ENSG00000100731.15 Small_Intestine_Terminal_Ileum 0.002892
Astle_et_al_2016_Monocyte_count ENSG00000119688.20 Esophagus_Muscularis 0.00414
Astle_et_al_2016_Monocyte_count ENSG00000198208.11 Brain_Frontal_Cortex_BA9 0.0001627
Astle_et_al_2016_Monocyte_count ENSG00000119689.14 Brain_Cerebellum 5.941e-05
Astle_et_al_2016_Monocyte_count ENSG00000119640.8 Esophagus_Mucosa 0.000382
Astle_et_al_2016_Monocyte_count ENSG00000119718.10 Liver 0.001781
Astle_et_al_2016_Monocyte_count ENSG00000279594.1 Esophagus_Mucosa 0.000988
Astle_et_al_2016_Monocyte_count ENSG00000133980.4 Testis 0.0033
Astle_et_al_2016_Monocyte_count ENSG00000259138.1 Lung 0.0003407
Astle_et_al_2016_Monocyte_count ENSG00000119596.17 Adipose_Subcutaneous 0.0002004
Astle_et_al_2016_Monocyte_count ENSG00000119682.16 Esophagus_Mucosa 0.004375
Astle_et_al_2016_Monocyte_count ENSG00000119608.12 Artery_Tibial 0.000258
Astle_et_al_2016_Monocyte_count ENSG00000119630.13 Esophagus_Mucosa 0.0005595
Astle_et_al_2016_Monocyte_count ENSG00000258646.1 Pituitary 7.459e-05
Astle_et_al_2016_Monocyte_count ENSG00000170348.8 Muscle_Skeletal 0.0009288
Astle_et_al_2016_Monocyte_count ENSG00000119703.13 Heart_Left_Ventricle 0.0004183
Astle_et_al_2016_Monocyte_count ENSG00000119684.15 Testis 0.002085
Astle_et_al_2016_Monocyte_count ENSG00000119638.12 Cells_Cultured_fibroblasts 0.0003181
Astle_et_al_2016_Monocyte_count ENSG00000119685.19 Artery_Coronary 0.00256
Astle_et_al_2016_Monocyte_count ENSG00000140030.5 Whole_Blood 0.001804
Astle_et_al_2016_Monocyte_count ENSG00000054983.16 Brain_Cerebellum 0.0007102
Astle_et_al_2016_Monocyte_count ENSG00000258867.5 Whole_Blood 0.00076
Astle_et_al_2016_Monocyte_count ENSG00000279286.2 Esophagus_Mucosa 0.002174
Astle_et_al_2016_Monocyte_count ENSG00000100605.16 Spleen 0.002239
Astle_et_al_2016_Monocyte_count ENSG00000100599.15 Small_Intestine_Terminal_Ileum 5.318e-13
Astle_et_al_2016_Monocyte_count ENSG00000258666.1 Cells_Cultured_fibroblasts 0.001886
Astle_et_al_2016_Monocyte_count ENSG00000258521.1 Brain_Nucleus_accumbens_basal_ganglia 0.0004784
Astle_et_al_2016_Monocyte_count ENSG00000140105.17 Muscle_Skeletal 0.00124
Astle_et_al_2016_Monocyte_count ENSG00000140107.10 Colon_Transverse 0.001115
Astle_et_al_2016_Monocyte_count ENSG00000176473.13 Prostate 0.0006917
Astle_et_al_2016_Monocyte_count ENSG00000197102.10 Adipose_Subcutaneous 0.001464
Astle_et_al_2016_Monocyte_count ENSG00000258959.1 Nerve_Tibial 0.001469
Astle_et_al_2016_Monocyte_count ENSG00000080823.22 Thyroid 0.002336
Astle_et_al_2016_Monocyte_count ENSG00000022976.15 Pituitary 0.0004904
Astle_et_al_2016_Monocyte_count ENSG00000140153.17 Esophagus_Muscularis 0.0001649
Astle_et_al_2016_Monocyte_count ENSG00000080824.18 Skin_Not_Sun_Exposed 0.0005145
Astle_et_al_2016_Monocyte_count ENSG00000259717.1 Whole_Blood 0.001609
Astle_et_al_2016_Monocyte_count ENSG00000185215.8 Esophagus_Mucosa 0.0002493
Astle_et_al_2016_Monocyte_count ENSG00000100664.10 Heart_Atrial_Appendage 1.11e-16
Astle_et_al_2016_Monocyte_count ENSG00000256053.7 Ovary 4.005e-09
Astle_et_al_2016_Monocyte_count ENSG00000270108.1 Thyroid 1.643e-10
Astle_et_al_2016_Monocyte_count ENSG00000259374.2 Lung 0.0004212
Astle_et_al_2016_Monocyte_count ENSG00000166166.12 Artery_Coronary 8.423e-45
Astle_et_al_2016_Monocyte_count ENSG00000243904.1 Testis 6.298e-38
Astle_et_al_2016_Monocyte_count ENSG00000269958.1 Spleen 3.705e-07
Astle_et_al_2016_Monocyte_count ENSG00000246451.2 Nerve_Tibial 1.369e-08
Astle_et_al_2016_Monocyte_count ENSG00000244691.1 Cells_EBV-transformed_lymphocytes 1.251e-38
Astle_et_al_2016_Monocyte_count ENSG00000258851.1 Prostate 1.11e-16
Astle_et_al_2016_Monocyte_count ENSG00000126214.21 Skin_Not_Sun_Exposed 2.887e-15
Astle_et_al_2016_Monocyte_count ENSG00000260285.1 Lung 5.647e-43
Astle_et_al_2016_Monocyte_count ENSG00000075413.17 Whole_Blood 1.11e-16
Astle_et_al_2016_Monocyte_count ENSG00000166170.9 Liver 5.107e-15
Astle_et_al_2016_Monocyte_count ENSG00000088808.16 Cells_EBV-transformed_lymphocytes 0.003015
Astle_et_al_2016_Monocyte_count ENSG00000166165.12 Brain_Cerebellum 1.11e-16
Astle_et_al_2016_Monocyte_count ENSG00000166183.15 Lung 0.003026
Astle_et_al_2016_Monocyte_count ENSG00000258735.1 Ovary 0.00108
Astle_et_al_2016_Monocyte_count ENSG00000259775.1 Artery_Tibial 0.0002443
Astle_et_al_2016_Monocyte_count ENSG00000269940.1 Cells_Cultured_fibroblasts 1.512e-06
Astle_et_al_2016_Monocyte_count ENSG00000100711.13 Nerve_Tibial 0.0003216
Astle_et_al_2016_Monocyte_count ENSG00000185567.6 Colon_Sigmoid 9.454e-05
Astle_et_al_2016_Monocyte_count ENSG00000185347.17 Brain_Cerebellum 0.0009443
Astle_et_al_2016_Monocyte_count ENSG00000184986.10 Liver 0.001818
Astle_et_al_2016_Monocyte_count ENSG00000140104.13 Kidney_Cortex 0.002877
Astle_et_al_2016_Monocyte_count ENSG00000230157.1 Brain_Nucleus_accumbens_basal_ganglia 0.001771
Astle_et_al_2016_Monocyte_count ENSG00000259721.1 Skin_Sun_Exposed 0.002296
Astle_et_al_2016_Monocyte_count ENSG00000259584.1 Brain_Nucleus_accumbens_basal_ganglia 0.001854
Astle_et_al_2016_Monocyte_count ENSG00000275636.1 Pituitary 0.0009811
Astle_et_al_2016_Monocyte_count ENSG00000137802.13 Esophagus_Mucosa 4.529e-05
Astle_et_al_2016_Monocyte_count ENSG00000062524.15 Brain_Hypothalamus 0.003065
Astle_et_al_2016_Monocyte_count ENSG00000174171.5 Stomach 0.0002464
Astle_et_al_2016_Monocyte_count ENSG00000103966.10 Muscle_Skeletal 3.138e-33
Astle_et_al_2016_Monocyte_count ENSG00000092531.9 Brain_Amygdala 0.002245
Astle_et_al_2016_Monocyte_count ENSG00000137877.9 Brain_Putamen_basal_ganglia 7.772e-16
Astle_et_al_2016_Monocyte_count ENSG00000188089.13 Skin_Not_Sun_Exposed 0.002209
Astle_et_al_2016_Monocyte_count ENSG00000137814.10 Esophagus_Muscularis 0.003571
Astle_et_al_2016_Monocyte_count ENSG00000092529.23 Artery_Tibial 0.003032
Astle_et_al_2016_Monocyte_count ENSG00000246740.2 Thyroid 2.954e-12
Astle_et_al_2016_Monocyte_count ENSG00000159433.11 Artery_Tibial 0.001294
Astle_et_al_2016_Monocyte_count ENSG00000067369.13 Testis 0.002911
Astle_et_al_2016_Monocyte_count ENSG00000166963.12 Nerve_Tibial 0.004025
Astle_et_al_2016_Monocyte_count ENSG00000243871.3 Cells_EBV-transformed_lymphocytes 0.003987
Astle_et_al_2016_Monocyte_count ENSG00000259618.1 Adipose_Subcutaneous 0.001437
Astle_et_al_2016_Monocyte_count ENSG00000170236.14 Skin_Sun_Exposed 0.0001676
Astle_et_al_2016_Monocyte_count ENSG00000241130.1 Muscle_Skeletal 0.0003842
Astle_et_al_2016_Monocyte_count ENSG00000151575.14 Artery_Tibial 0.003317
Astle_et_al_2016_Monocyte_count ENSG00000261174.2 Testis 0.002511
Astle_et_al_2016_Monocyte_count ENSG00000182718.16 Skin_Not_Sun_Exposed 0.001577
Astle_et_al_2016_Monocyte_count ENSG00000166797.10 Skin_Sun_Exposed 4.325e-13
Astle_et_al_2016_Monocyte_count ENSG00000028528.14 Colon_Transverse 3.319e-12
Astle_et_al_2016_Monocyte_count ENSG00000180357.9 Brain_Cerebellum 3.644e-13
Astle_et_al_2016_Monocyte_count ENSG00000169118.17 Breast_Mammary_Tissue 8.543e-24
Astle_et_al_2016_Monocyte_count ENSG00000166803.11 Thyroid 1.473e-08
Astle_et_al_2016_Monocyte_count ENSG00000166794.4 Skin_Not_Sun_Exposed 5.056e-06
Astle_et_al_2016_Monocyte_count ENSG00000035664.11 Testis 0.0001106
Astle_et_al_2016_Monocyte_count ENSG00000259635.1 Brain_Hippocampus 3.9e-10
Astle_et_al_2016_Monocyte_count ENSG00000157734.13 Thyroid 0.00404
Astle_et_al_2016_Monocyte_count ENSG00000103671.9 Brain_Amygdala 7.772e-16
Astle_et_al_2016_Monocyte_count ENSG00000248415.1 Nerve_Tibial 1.385e-09
Astle_et_al_2016_Monocyte_count ENSG00000166831.8 Brain_Frontal_Cortex_BA9 2.251e-12
Astle_et_al_2016_Monocyte_count ENSG00000252774.1 Testis 1.215e-24
Astle_et_al_2016_Monocyte_count ENSG00000265967.1 Esophagus_Muscularis 3.532e-12
Astle_et_al_2016_Monocyte_count ENSG00000180304.14 Testis 1.404e-07
Astle_et_al_2016_Monocyte_count ENSG00000074696.12 Whole_Blood 4.457e-07
Astle_et_al_2016_Monocyte_count ENSG00000103742.11 Brain_Putamen_basal_ganglia 4.047e-07
Astle_et_al_2016_Monocyte_count ENSG00000174485.15 Cells_Cultured_fibroblasts 2.145e-07
Astle_et_al_2016_Monocyte_count ENSG00000074603.18 Muscle_Skeletal 6.853e-08
Astle_et_al_2016_Monocyte_count ENSG00000103769.9 Brain_Substantia_nigra 2.125e-05
Astle_et_al_2016_Monocyte_count ENSG00000259924.1 Skin_Not_Sun_Exposed 0.001682
Astle_et_al_2016_Monocyte_count ENSG00000137834.14 Testis 0.004799
Astle_et_al_2016_Monocyte_count ENSG00000140465.13 Artery_Tibial 2.005e-05
Astle_et_al_2016_Monocyte_count ENSG00000178718.6 Adrenal_Gland 5.689e-06
Astle_et_al_2016_Monocyte_count ENSG00000103653.16 Thyroid 2.074e-07
Astle_et_al_2016_Monocyte_count ENSG00000140506.16 Skin_Sun_Exposed 7.324e-07
Astle_et_al_2016_Monocyte_count ENSG00000140497.16 Brain_Cerebellar_Hemisphere 1.581e-05
Astle_et_al_2016_Monocyte_count ENSG00000213578.5 Esophagus_Mucosa 0.001206
Astle_et_al_2016_Monocyte_count ENSG00000179151.11 Adipose_Subcutaneous 0.0001722
Astle_et_al_2016_Monocyte_count ENSG00000178802.17 Skin_Not_Sun_Exposed 4.087e-06
Astle_et_al_2016_Monocyte_count ENSG00000140474.12 Esophagus_Gastroesophageal_Junction 6.459e-07
Astle_et_al_2016_Monocyte_count ENSG00000178761.14 Muscle_Skeletal 5.482e-06
Astle_et_al_2016_Monocyte_count ENSG00000178741.11 Esophagus_Mucosa 2.613e-06
Astle_et_al_2016_Monocyte_count ENSG00000136381.12 Whole_Blood 0.003363
Astle_et_al_2016_Monocyte_count ENSG00000103740.9 Esophagus_Mucosa 0.003026
Astle_et_al_2016_Monocyte_count ENSG00000261229.6 Breast_Mammary_Tissue 4.504e-05
Astle_et_al_2016_Monocyte_count ENSG00000259642.2 Esophagus_Mucosa 2.638e-32
Astle_et_al_2016_Monocyte_count ENSG00000278600.1 Heart_Atrial_Appendage 1.11e-16
Astle_et_al_2016_Monocyte_count ENSG00000103876.11 Testis 0.0004297
Astle_et_al_2016_Monocyte_count ENSG00000086666.18 Spleen 0.0006531
Astle_et_al_2016_Monocyte_count ENSG00000180953.11 Prostate 5.488e-08
Astle_et_al_2016_Monocyte_count ENSG00000140379.7 Small_Intestine_Terminal_Ileum 2.515e-111
Astle_et_al_2016_Monocyte_count ENSG00000136371.10 Whole_Blood 1.066e-14
Astle_et_al_2016_Monocyte_count ENSG00000260674.2 Testis 4.891e-05
Astle_et_al_2016_Monocyte_count ENSG00000136379.11 Artery_Aorta 0.001679
Astle_et_al_2016_Monocyte_count ENSG00000271983.1 Cells_Cultured_fibroblasts 0.002465
Astle_et_al_2016_Monocyte_count ENSG00000170776.21 Thyroid 6.253e-05
Astle_et_al_2016_Monocyte_count ENSG00000183655.12 Brain_Nucleus_accumbens_basal_ganglia 0.0009814
Astle_et_al_2016_Monocyte_count ENSG00000259762.1 Thyroid 0.003703
Astle_et_al_2016_Monocyte_count ENSG00000273540.3 Brain_Substantia_nigra 0.0005047
Astle_et_al_2016_Monocyte_count ENSG00000166825.13 Adipose_Visceral_Omentum 0.003059
Astle_et_al_2016_Monocyte_count ENSG00000273923.1 Ovary 0.004644
Astle_et_al_2016_Monocyte_count ENSG00000248441.6 Skin_Sun_Exposed 0.001594
Astle_et_al_2016_Monocyte_count ENSG00000259376.1 Artery_Aorta 0.003407
Astle_et_al_2016_Monocyte_count ENSG00000260051.1 Brain_Frontal_Cortex_BA9 0.002143
Astle_et_al_2016_Monocyte_count ENSG00000279930.1 Uterus 0.0006616
Astle_et_al_2016_Monocyte_count ENSG00000103197.16 Adipose_Subcutaneous 6.679e-07
Astle_et_al_2016_Monocyte_count ENSG00000197599.12 Esophagus_Gastroesophageal_Junction 0.001249
Astle_et_al_2016_Monocyte_count ENSG00000261123.1 Esophagus_Muscularis 3.368e-07
Astle_et_al_2016_Monocyte_count ENSG00000275092.1 Nerve_Tibial 0.002401
Astle_et_al_2016_Monocyte_count ENSG00000167971.15 Skin_Sun_Exposed 0.004852
Astle_et_al_2016_Monocyte_count ENSG00000167964.12 Colon_Transverse 0.002121
Astle_et_al_2016_Monocyte_count ENSG00000205937.11 Artery_Tibial 0.0002134
Astle_et_al_2016_Monocyte_count ENSG00000260778.5 Brain_Putamen_basal_ganglia 0.0003912
Astle_et_al_2016_Monocyte_count ENSG00000259933.6 Esophagus_Muscularis 4.668e-07
Astle_et_al_2016_Monocyte_count ENSG00000063854.12 Skin_Not_Sun_Exposed 0.002908
Astle_et_al_2016_Monocyte_count ENSG00000167972.13 Thyroid 9.79e-05
Astle_et_al_2016_Monocyte_count ENSG00000131653.12 Esophagus_Mucosa 2.609e-05
Astle_et_al_2016_Monocyte_count ENSG00000008710.19 Artery_Tibial 7.345e-07
Astle_et_al_2016_Monocyte_count ENSG00000260293.2 Thyroid 0.0009694
Astle_et_al_2016_Monocyte_count ENSG00000260260.1 Adipose_Visceral_Omentum 5.65e-06
Astle_et_al_2016_Monocyte_count ENSG00000005339.14 Adrenal_Gland 0.002726
Astle_et_al_2016_Monocyte_count ENSG00000162104.9 Thyroid 3.517e-05
Astle_et_al_2016_Monocyte_count ENSG00000262222.1 Colon_Sigmoid 0.004569
Astle_et_al_2016_Monocyte_count ENSG00000262488.1 Spleen 0.002008
Astle_et_al_2016_Monocyte_count ENSG00000262151.1 Spleen 0.0008772
Astle_et_al_2016_Monocyte_count ENSG00000189067.12 Whole_Blood 0.0002609
Astle_et_al_2016_Monocyte_count ENSG00000184602.5 Esophagus_Mucosa 0.0008758
Astle_et_al_2016_Monocyte_count ENSG00000262420.3 Muscle_Skeletal 0.001917
Astle_et_al_2016_Monocyte_count ENSG00000262801.5 Nerve_Tibial 0.004318
Astle_et_al_2016_Monocyte_count ENSG00000103222.18 Nerve_Tibial 0.002396
Astle_et_al_2016_Monocyte_count ENSG00000169344.15 Testis 0.002057
Astle_et_al_2016_Monocyte_count ENSG00000197006.13 Whole_Blood 0.004802
Astle_et_al_2016_Monocyte_count ENSG00000207248.1 Whole_Blood 0.0007094
Astle_et_al_2016_Monocyte_count ENSG00000261596.2 Colon_Transverse 0.001632
Astle_et_al_2016_Monocyte_count ENSG00000140749.8 Whole_Blood 0.0005274
Astle_et_al_2016_Monocyte_count ENSG00000169180.11 Heart_Left_Ventricle 0.0001227
Astle_et_al_2016_Monocyte_count ENSG00000169181.12 Whole_Blood 0.0002615
Astle_et_al_2016_Monocyte_count ENSG00000250982.2 Pituitary 3.711e-05
Astle_et_al_2016_Monocyte_count ENSG00000196993.8 Lung 0.0008878
Astle_et_al_2016_Monocyte_count ENSG00000103502.13 Adrenal_Gland 0.0002927
Astle_et_al_2016_Monocyte_count ENSG00000174943.9 Skin_Not_Sun_Exposed 4.755e-05
Astle_et_al_2016_Monocyte_count ENSG00000260114.2 Whole_Blood 0.0002338
Astle_et_al_2016_Monocyte_count ENSG00000149930.17 Skin_Not_Sun_Exposed 3.664e-05
Astle_et_al_2016_Monocyte_count ENSG00000169203.16 Vagina 5.942e-06
Astle_et_al_2016_Monocyte_count ENSG00000174939.10 Brain_Hippocampus 0.0008795
Astle_et_al_2016_Monocyte_count ENSG00000149927.17 Artery_Aorta 2.205e-07
Astle_et_al_2016_Monocyte_count ENSG00000183336.8 Thyroid 4.177e-06
Astle_et_al_2016_Monocyte_count ENSG00000149923.13 Adipose_Subcutaneous 2.912e-07
Astle_et_al_2016_Monocyte_count ENSG00000102886.14 Cells_EBV-transformed_lymphocytes 2.913e-06
Astle_et_al_2016_Monocyte_count ENSG00000197471.11 Esophagus_Muscularis 0.001801
Astle_et_al_2016_Monocyte_count ENSG00000214725.8 Uterus 8.829e-05
Astle_et_al_2016_Monocyte_count ENSG00000174938.14 Adipose_Visceral_Omentum 0.002957
Astle_et_al_2016_Monocyte_count ENSG00000090238.11 Vagina 2.555e-07
Astle_et_al_2016_Monocyte_count ENSG00000250616.2 Brain_Hypothalamus 3.739e-07
Astle_et_al_2016_Monocyte_count ENSG00000247735.2 Adrenal_Gland 0.000189
Astle_et_al_2016_Monocyte_count ENSG00000279789.1 Thyroid 0.0002954
Astle_et_al_2016_Monocyte_count ENSG00000254634.4 Lung 1.388e-05
Astle_et_al_2016_Monocyte_count ENSG00000149932.16 Thyroid 5.984e-07
Astle_et_al_2016_Monocyte_count ENSG00000102882.11 Artery_Aorta 1.397e-06
Astle_et_al_2016_Monocyte_count ENSG00000183604.14 Thyroid 1.031e-05
Astle_et_al_2016_Monocyte_count ENSG00000278922.1 Whole_Blood 0.0002911
Astle_et_al_2016_Monocyte_count ENSG00000149926.13 Colon_Transverse 3.223e-07
Astle_et_al_2016_Monocyte_count ENSG00000149922.10 Kidney_Cortex 4.115e-07
Astle_et_al_2016_Monocyte_count ENSG00000275371.1 Brain_Nucleus_accumbens_basal_ganglia 3.01e-06
Astle_et_al_2016_Monocyte_count ENSG00000080603.16 Esophagus_Mucosa 5.532e-05
Astle_et_al_2016_Monocyte_count ENSG00000280211.1 Brain_Hypothalamus 1.049e-07
Astle_et_al_2016_Monocyte_count ENSG00000169592.14 Brain_Spinal_cord_cervical_c-1 1.522e-05
Astle_et_al_2016_Monocyte_count ENSG00000169221.13 Brain_Cortex 7.717e-05
Astle_et_al_2016_Monocyte_count ENSG00000102879.15 Adipose_Subcutaneous 2.573e-06
Astle_et_al_2016_Monocyte_count ENSG00000280137.1 Spleen 0.0007963
Astle_et_al_2016_Monocyte_count ENSG00000179965.11 Artery_Aorta 1.371e-05
Astle_et_al_2016_Monocyte_count ENSG00000179918.18 Brain_Cerebellar_Hemisphere 1.928e-05
Astle_et_al_2016_Monocyte_count ENSG00000273724.1 Testis 0.0002435
Astle_et_al_2016_Monocyte_count ENSG00000005844.17 Esophagus_Muscularis 2.278e-10
Astle_et_al_2016_Monocyte_count ENSG00000279196.1 Skin_Not_Sun_Exposed 0.000768
Astle_et_al_2016_Monocyte_count ENSG00000198064.13 Muscle_Skeletal 4.57e-06
Astle_et_al_2016_Monocyte_count ENSG00000099381.17 Adipose_Visceral_Omentum 8.057e-05
Astle_et_al_2016_Monocyte_count ENSG00000156873.15 Esophagus_Gastroesophageal_Junction 5.364e-06
Astle_et_al_2016_Monocyte_count ENSG00000274678.1 Nerve_Tibial 4.992e-07
Astle_et_al_2016_Monocyte_count ENSG00000169957.9 Muscle_Skeletal 1.73e-05
Astle_et_al_2016_Monocyte_count ENSG00000261346.1 Adrenal_Gland 0.0004414
Astle_et_al_2016_Monocyte_count ENSG00000156858.11 Esophagus_Mucosa 2.38e-07
Astle_et_al_2016_Monocyte_count ENSG00000260487.1 Testis 1.009e-06
Astle_et_al_2016_Monocyte_count ENSG00000103549.21 Heart_Left_Ventricle 2.383e-06
Astle_et_al_2016_Monocyte_count ENSG00000196118.11 Muscle_Skeletal 1.295e-05
Astle_et_al_2016_Monocyte_count ENSG00000261332.1 Testis 1.811e-07
Astle_et_al_2016_Monocyte_count ENSG00000099385.11 Thyroid 3.628e-05
Astle_et_al_2016_Monocyte_count ENSG00000099377.13 Brain_Cortex 0.002716
Astle_et_al_2016_Monocyte_count ENSG00000156860.15 Nerve_Tibial 4.762e-05
Astle_et_al_2016_Monocyte_count ENSG00000103510.19 Brain_Anterior_cingulate_cortex_BA24 0.001162
Astle_et_al_2016_Monocyte_count ENSG00000103507.13 Skin_Sun_Exposed 0.001064
Astle_et_al_2016_Monocyte_count ENSG00000260450.1 Testis 0.001738
Astle_et_al_2016_Monocyte_count ENSG00000261749.2 Testis 0.0001849
Astle_et_al_2016_Monocyte_count ENSG00000177200.16 Cells_Cultured_fibroblasts 0.0001278
Astle_et_al_2016_Monocyte_count ENSG00000261056.2 Testis 0.0006454
Astle_et_al_2016_Monocyte_count ENSG00000261291.1 Skin_Not_Sun_Exposed 0.0001173
Astle_et_al_2016_Monocyte_count ENSG00000102931.7 Heart_Left_Ventricle 0.0009765
Astle_et_al_2016_Monocyte_count ENSG00000274031.1 Brain_Cerebellar_Hemisphere 0.002037
Astle_et_al_2016_Monocyte_count ENSG00000087237.10 Cells_Cultured_fibroblasts 0.002077
Astle_et_al_2016_Monocyte_count ENSG00000140853.15 Whole_Blood 3.235e-06
Astle_et_al_2016_Monocyte_count ENSG00000260145.1 Whole_Blood 5.37e-07
Astle_et_al_2016_Monocyte_count ENSG00000259922.1 Whole_Blood 3.695e-07
Astle_et_al_2016_Monocyte_count ENSG00000260927.1 Skin_Sun_Exposed 0.001521
Astle_et_al_2016_Monocyte_count ENSG00000070770.8 Thyroid 0.003201
Astle_et_al_2016_Monocyte_count ENSG00000102898.11 Adipose_Subcutaneous 0.003337
Astle_et_al_2016_Monocyte_count ENSG00000168807.16 Minor_Salivary_Gland 0.002188
Astle_et_al_2016_Monocyte_count ENSG00000132612.15 Esophagus_Muscularis 0.002174
Astle_et_al_2016_Monocyte_count ENSG00000168411.13 Stomach 5.643e-05
Astle_et_al_2016_Monocyte_count ENSG00000140839.11 Brain_Substantia_nigra 0.0003928
Astle_et_al_2016_Monocyte_count ENSG00000090863.11 Whole_Blood 3.955e-05
Astle_et_al_2016_Monocyte_count ENSG00000186187.11 Thyroid 0.002755
Astle_et_al_2016_Monocyte_count ENSG00000260733.1 Kidney_Cortex 0.004636
Astle_et_al_2016_Monocyte_count ENSG00000166446.14 Whole_Blood 0.0002662
Astle_et_al_2016_Monocyte_count ENSG00000260896.5 Adipose_Subcutaneous 4.007e-05
Astle_et_al_2016_Monocyte_count ENSG00000279294.1 Whole_Blood 0.004506
Astle_et_al_2016_Monocyte_count ENSG00000103187.7 Spleen 1.776e-15
Astle_et_al_2016_Monocyte_count ENSG00000278214.1 Brain_Cerebellum 0.003571
Astle_et_al_2016_Monocyte_count ENSG00000275393.1 Spleen 4.441e-16
Astle_et_al_2016_Monocyte_count ENSG00000131153.8 Brain_Spinal_cord_cervical_c-1 0.00144
Astle_et_al_2016_Monocyte_count ENSG00000131148.8 Lung 1.431e-10
Astle_et_al_2016_Monocyte_count ENSG00000154102.10 Spleen 2.22e-16
Astle_et_al_2016_Monocyte_count ENSG00000252311.1 Skin_Not_Sun_Exposed 0.0001356
Astle_et_al_2016_Monocyte_count ENSG00000140968.10 Testis 3.083e-168
Astle_et_al_2016_Monocyte_count ENSG00000269667.1 Small_Intestine_Terminal_Ileum 5.554e-127
Astle_et_al_2016_Monocyte_count ENSG00000279907.1 Spleen 2.152e-22
Astle_et_al_2016_Monocyte_count ENSG00000270159.1 Testis 0.001414
Astle_et_al_2016_Monocyte_count ENSG00000269186.1 Esophagus_Muscularis 0.001033
Astle_et_al_2016_Monocyte_count ENSG00000268804.1 Spleen 7.54e-53
Astle_et_al_2016_Monocyte_count ENSG00000268532.1 Testis 0.004237
Astle_et_al_2016_Monocyte_count ENSG00000103335.21 Colon_Transverse 1.033e-05
Astle_et_al_2016_Monocyte_count ENSG00000260121.1 Colon_Transverse 0.0006237
Astle_et_al_2016_Monocyte_count ENSG00000167522.14 Whole_Blood 0.003654
Astle_et_al_2016_Monocyte_count ENSG00000197912.14 Minor_Salivary_Gland 0.004146
Astle_et_al_2016_Monocyte_count ENSG00000260259.1 Esophagus_Gastroesophageal_Junction 0.0009029
Astle_et_al_2016_Monocyte_count ENSG00000187741.14 Skin_Sun_Exposed 0.0005885
Astle_et_al_2016_Monocyte_count ENSG00000261692.1 Testis 0.003459
Astle_et_al_2016_Monocyte_count ENSG00000158792.15 Adrenal_Gland 0.002056
Astle_et_al_2016_Monocyte_count ENSG00000204991.10 Brain_Cerebellum 0.0008074
Astle_et_al_2016_Monocyte_count ENSG00000262708.1 Whole_Blood 0.001619
Astle_et_al_2016_Monocyte_count ENSG00000167193.7 Heart_Left_Ventricle 0.0006234
Astle_et_al_2016_Monocyte_count ENSG00000108953.16 Breast_Mammary_Tissue 9.705e-05
Astle_et_al_2016_Monocyte_count ENSG00000177374.12 Testis 2.041e-05
Astle_et_al_2016_Monocyte_count ENSG00000108963.17 Adipose_Subcutaneous 0.001284
Astle_et_al_2016_Monocyte_count ENSG00000262333.1 Artery_Aorta 8.409e-08
Astle_et_al_2016_Monocyte_count ENSG00000274758.1 Adipose_Subcutaneous 2.72e-05
Astle_et_al_2016_Monocyte_count ENSG00000070366.13 Nerve_Tibial 6.586e-08
Astle_et_al_2016_Monocyte_count ENSG00000127804.12 Brain_Cerebellum 0.002794
Astle_et_al_2016_Monocyte_count ENSG00000262445.3 Prostate 0.0004829
Astle_et_al_2016_Monocyte_count ENSG00000225084.1 Testis 3.176e-08
Astle_et_al_2016_Monocyte_count ENSG00000161921.14 Thyroid 0.00378
Astle_et_al_2016_Monocyte_count ENSG00000180626.9 Muscle_Skeletal 0.003384
Astle_et_al_2016_Monocyte_count ENSG00000263220.1 Heart_Atrial_Appendage 0.0002287
Astle_et_al_2016_Monocyte_count ENSG00000029725.16 Adipose_Subcutaneous 0.0001185
Astle_et_al_2016_Monocyte_count ENSG00000108561.8 Brain_Hypothalamus 0.001355
Astle_et_al_2016_Monocyte_count ENSG00000108559.11 Brain_Hippocampus 0.0002592
Astle_et_al_2016_Monocyte_count ENSG00000129197.14 Artery_Coronary 0.0005565
Astle_et_al_2016_Monocyte_count ENSG00000161929.14 Esophagus_Mucosa 0.0005618
Astle_et_al_2016_Monocyte_count ENSG00000181222.15 Ovary 0.003282
Astle_et_al_2016_Monocyte_count ENSG00000129194.7 Brain_Nucleus_accumbens_basal_ganglia 0.002279
Astle_et_al_2016_Monocyte_count ENSG00000233223.2 Thyroid 0.001974
Astle_et_al_2016_Monocyte_count ENSG00000129214.14 Pituitary 0.003382
Astle_et_al_2016_Monocyte_count ENSG00000161955.16 Spleen 0.003526
Astle_et_al_2016_Monocyte_count ENSG00000238917.1 Skin_Not_Sun_Exposed 0.0039
Astle_et_al_2016_Monocyte_count ENSG00000259224.2 Brain_Putamen_basal_ganglia 0.004217
Astle_et_al_2016_Monocyte_count ENSG00000182224.11 Lung 0.001199
Astle_et_al_2016_Monocyte_count ENSG00000161956.12 Testis 0.001491
Astle_et_al_2016_Monocyte_count ENSG00000129255.15 Artery_Tibial 0.002265
Astle_et_al_2016_Monocyte_count ENSG00000129245.11 Thyroid 0.001251
Astle_et_al_2016_Monocyte_count ENSG00000280046.1 Colon_Sigmoid 0.0006899
Astle_et_al_2016_Monocyte_count ENSG00000183011.13 Colon_Transverse 0.003982
Astle_et_al_2016_Monocyte_count ENSG00000197815.4 Artery_Coronary 3.424e-06
Astle_et_al_2016_Monocyte_count ENSG00000171962.17 Heart_Atrial_Appendage 3.853e-06
Astle_et_al_2016_Monocyte_count ENSG00000072310.16 Artery_Tibial 4.43e-06
Astle_et_al_2016_Monocyte_count ENSG00000131899.10 Esophagus_Gastroesophageal_Junction 0.0008056
Astle_et_al_2016_Monocyte_count ENSG00000091536.16 Skin_Sun_Exposed 0.0001727
Astle_et_al_2016_Monocyte_count ENSG00000226746.2 Brain_Cortex 2.274e-05
Astle_et_al_2016_Monocyte_count ENSG00000175662.17 Brain_Cortex 3.629e-06
Astle_et_al_2016_Monocyte_count ENSG00000266677.1 Pituitary 2.968e-06
Astle_et_al_2016_Monocyte_count ENSG00000108591.9 Vagina 6.664e-06
Astle_et_al_2016_Monocyte_count ENSG00000177427.12 Adipose_Visceral_Omentum 0.0003974
Astle_et_al_2016_Monocyte_count ENSG00000091542.8 Whole_Blood 0.0004969
Astle_et_al_2016_Monocyte_count ENSG00000279428.1 Liver 5.279e-06
Astle_et_al_2016_Monocyte_count ENSG00000142494.13 Colon_Sigmoid 0.004174
Astle_et_al_2016_Monocyte_count ENSG00000083290.19 Breast_Mammary_Tissue 0.002507
Astle_et_al_2016_Monocyte_count ENSG00000108599.14 Lung 0.002449
Astle_et_al_2016_Monocyte_count ENSG00000270091.1 Brain_Caudate_basal_ganglia 0.000194
Astle_et_al_2016_Monocyte_count ENSG00000128487.16 Pituitary 0.0001119
Astle_et_al_2016_Monocyte_count ENSG00000154898.15 Skin_Sun_Exposed 2.761e-05
Astle_et_al_2016_Monocyte_count ENSG00000189423.11 Cells_Cultured_fibroblasts 1.022e-05
Astle_et_al_2016_Monocyte_count ENSG00000261033.1 Spleen 0.0001387
Astle_et_al_2016_Monocyte_count ENSG00000266126.1 Whole_Blood 0.001042
Astle_et_al_2016_Monocyte_count ENSG00000214822.8 Skin_Not_Sun_Exposed 0.0003881
Astle_et_al_2016_Monocyte_count ENSG00000170298.15 Testis 0.0006224
Astle_et_al_2016_Monocyte_count ENSG00000230528.7 Brain_Spinal_cord_cervical_c-1 1.964e-06
Astle_et_al_2016_Monocyte_count ENSG00000231645.2 Brain_Cerebellar_Hemisphere 0.00277
Astle_et_al_2016_Monocyte_count ENSG00000237911.2 Testis 0.001608
Astle_et_al_2016_Monocyte_count ENSG00000124422.11 Nerve_Tibial 0.001131
Astle_et_al_2016_Monocyte_count ENSG00000233098.8 Muscle_Skeletal 0.003722
Astle_et_al_2016_Monocyte_count ENSG00000263368.1 Artery_Tibial 4.734e-05
Astle_et_al_2016_Monocyte_count ENSG00000141068.13 Whole_Blood 1.24e-06
Astle_et_al_2016_Monocyte_count ENSG00000221995.5 Lung 7.613e-05
Astle_et_al_2016_Monocyte_count ENSG00000063015.19 Brain_Cerebellum 0.002081
Astle_et_al_2016_Monocyte_count ENSG00000264808.1 Brain_Cortex 0.0001255
Astle_et_al_2016_Monocyte_count ENSG00000108256.8 Whole_Blood 0.0007969
Astle_et_al_2016_Monocyte_count ENSG00000108262.15 Thyroid 3.379e-10
Astle_et_al_2016_Monocyte_count ENSG00000160551.11 Muscle_Skeletal 1.548e-05
Astle_et_al_2016_Monocyte_count ENSG00000264290.1 Skin_Sun_Exposed 1.491e-07
Astle_et_al_2016_Monocyte_count ENSG00000126653.17 Spleen 2.309e-14
Astle_et_al_2016_Monocyte_count ENSG00000167549.18 Brain_Cerebellum 8.771e-15
Astle_et_al_2016_Monocyte_count ENSG00000167543.15 Thyroid 5.74e-06
Astle_et_al_2016_Monocyte_count ENSG00000168792.4 Nerve_Tibial 2.901e-05
Astle_et_al_2016_Monocyte_count ENSG00000198720.12 Nerve_Tibial 3.331e-16
Astle_et_al_2016_Monocyte_count ENSG00000265625.1 Thyroid 3.563e-12
Astle_et_al_2016_Monocyte_count ENSG00000108578.14 Brain_Cerebellum 9.584e-12
Astle_et_al_2016_Monocyte_count ENSG00000264007.1 Nerve_Tibial 3.03e-17
Astle_et_al_2016_Monocyte_count ENSG00000266120.1 Lung 1.205e-13
Astle_et_al_2016_Monocyte_count ENSG00000176927.15 Spleen 1.11e-16
Astle_et_al_2016_Monocyte_count ENSG00000266876.1 Colon_Transverse 1.332e-15
Astle_et_al_2016_Monocyte_count ENSG00000141298.17 Brain_Cerebellum 7.802e-17
Astle_et_al_2016_Monocyte_count ENSG00000108582.11 Esophagus_Mucosa 0.0002714
Astle_et_al_2016_Monocyte_count ENSG00000108576.9 Nerve_Tibial 2.05e-11
Astle_et_al_2016_Monocyte_count ENSG00000265791.1 Brain_Cerebellum 0.0002255
Astle_et_al_2016_Monocyte_count ENSG00000176390.11 Ovary 0.0001653
Astle_et_al_2016_Monocyte_count ENSG00000108587.15 Skin_Not_Sun_Exposed 0.000643
Astle_et_al_2016_Monocyte_count ENSG00000259928.1 Nerve_Tibial 0.0005394
Astle_et_al_2016_Monocyte_count ENSG00000264958.2 Testis 0.0001878
Astle_et_al_2016_Monocyte_count ENSG00000274341.1 Esophagus_Muscularis 0.002409
Astle_et_al_2016_Monocyte_count ENSG00000108666.9 Whole_Blood 0.002364
Astle_et_al_2016_Monocyte_count ENSG00000278668.1 Lung 0.002224
Astle_et_al_2016_Monocyte_count ENSG00000108691.9 Cells_Cultured_fibroblasts 1.487e-06
Astle_et_al_2016_Monocyte_count ENSG00000181374.7 Nerve_Tibial 1.959e-06
Astle_et_al_2016_Monocyte_count ENSG00000108700.4 Testis 0.0002183
Astle_et_al_2016_Monocyte_count ENSG00000108688.11 Cells_Cultured_fibroblasts 0.0005229
Astle_et_al_2016_Monocyte_count ENSG00000276023.4 Whole_Blood 2.119e-09
Astle_et_al_2016_Monocyte_count ENSG00000276234.4 Ovary 9.913e-09
Astle_et_al_2016_Monocyte_count ENSG00000278540.4 Brain_Cortex 3.248e-09
Astle_et_al_2016_Monocyte_count ENSG00000275066.4 Thyroid 7.132e-06
Astle_et_al_2016_Monocyte_count ENSG00000275532.1 Muscle_Skeletal 0.004733
Astle_et_al_2016_Monocyte_count ENSG00000275832.4 Skin_Not_Sun_Exposed 0.003954
Astle_et_al_2016_Monocyte_count ENSG00000275023.4 Whole_Blood 0.003936
Astle_et_al_2016_Monocyte_count ENSG00000073605.18 Breast_Mammary_Tissue 0.0008661
Astle_et_al_2016_Monocyte_count ENSG00000141738.13 Thyroid 0.0003234
Astle_et_al_2016_Monocyte_count ENSG00000108344.14 Cells_Cultured_fibroblasts 2.938e-08
Astle_et_al_2016_Monocyte_count ENSG00000108352.11 Brain_Substantia_nigra 1.782e-07
Astle_et_al_2016_Monocyte_count ENSG00000186075.12 Spleen 0.0005699
Astle_et_al_2016_Monocyte_count ENSG00000108342.12 Colon_Sigmoid 4.427e-10
Astle_et_al_2016_Monocyte_count ENSG00000214546.3 Skin_Sun_Exposed 0.003047
Astle_et_al_2016_Monocyte_count ENSG00000161405.16 Whole_Blood 0.0003134
Astle_et_al_2016_Monocyte_count ENSG00000172057.9 Liver 2.951e-05
Astle_et_al_2016_Monocyte_count ENSG00000171475.13 Thyroid 0.0006398
Astle_et_al_2016_Monocyte_count ENSG00000265799.1 Cells_Cultured_fibroblasts 5.901e-07
Astle_et_al_2016_Monocyte_count ENSG00000167914.11 Testis 5.038e-07
Astle_et_al_2016_Monocyte_count ENSG00000008838.19 Brain_Hypothalamus 2.172e-08
Astle_et_al_2016_Monocyte_count ENSG00000126351.12 Esophagus_Gastroesophageal_Junction 0.0001062
Astle_et_al_2016_Monocyte_count ENSG00000108773.10 Skin_Sun_Exposed 8.543e-07
Astle_et_al_2016_Monocyte_count ENSG00000177469.12 Adipose_Subcutaneous 6.318e-05
Astle_et_al_2016_Monocyte_count ENSG00000033627.16 Small_Intestine_Terminal_Ileum 0.0007811
Astle_et_al_2016_Monocyte_count ENSG00000266962.2 Muscle_Skeletal 2.914e-05
Astle_et_al_2016_Monocyte_count ENSG00000260325.1 Pancreas 5.555e-08
Astle_et_al_2016_Monocyte_count ENSG00000108774.14 Esophagus_Muscularis 1.376e-06
Astle_et_al_2016_Monocyte_count ENSG00000267765.1 Nerve_Tibial 0.002857
Astle_et_al_2016_Monocyte_count ENSG00000108788.11 Spleen 3.166e-05
Astle_et_al_2016_Monocyte_count ENSG00000131462.7 Pancreas 2.762e-05
Astle_et_al_2016_Monocyte_count ENSG00000141699.10 Muscle_Skeletal 4.543e-05
Astle_et_al_2016_Monocyte_count ENSG00000108771.12 Prostate 0.0003366
Astle_et_al_2016_Monocyte_count ENSG00000089558.8 Colon_Transverse 4.613e-08
Astle_et_al_2016_Monocyte_count ENSG00000184451.5 Pancreas 0.003121
Astle_et_al_2016_Monocyte_count ENSG00000131470.14 Brain_Cerebellum 1.678e-05
Astle_et_al_2016_Monocyte_count ENSG00000267632.1 Adipose_Subcutaneous 0.001018
Astle_et_al_2016_Monocyte_count ENSG00000108784.9 Brain_Cortex 0.0007108
Astle_et_al_2016_Monocyte_count ENSG00000280183.1 Spleen 1.326e-05
Astle_et_al_2016_Monocyte_count ENSG00000168610.14 Nerve_Tibial 0.0001865
Astle_et_al_2016_Monocyte_count ENSG00000068137.14 Skin_Sun_Exposed 0.0002046
Astle_et_al_2016_Monocyte_count ENSG00000267222.1 Thyroid 1.589e-05
Astle_et_al_2016_Monocyte_count ENSG00000037042.8 Minor_Salivary_Gland 0.0001456
Astle_et_al_2016_Monocyte_count ENSG00000108797.11 Cells_Cultured_fibroblasts 0.002653
Astle_et_al_2016_Monocyte_count ENSG00000012048.20 Esophagus_Mucosa 0.0002031
Astle_et_al_2016_Monocyte_count ENSG00000261514.1 Testis 0.002333
Astle_et_al_2016_Monocyte_count ENSG00000184922.13 Brain_Cerebellar_Hemisphere 1.787e-07
Astle_et_al_2016_Monocyte_count ENSG00000236234.1 Cells_EBV-transformed_lymphocytes 1.193e-06
Astle_et_al_2016_Monocyte_count ENSG00000006062.14 Artery_Aorta 1.723e-06
Astle_et_al_2016_Monocyte_count ENSG00000225190.10 Adrenal_Gland 3.81e-06
Astle_et_al_2016_Monocyte_count ENSG00000267121.5 Brain_Cerebellum 2.898e-06
Astle_et_al_2016_Monocyte_count ENSG00000267198.1 Muscle_Skeletal 0.004759
Astle_et_al_2016_Monocyte_count ENSG00000159314.11 Cells_EBV-transformed_lymphocytes 3.44e-06
Astle_et_al_2016_Monocyte_count ENSG00000120088.14 Esophagus_Mucosa 6.216e-07
Astle_et_al_2016_Monocyte_count ENSG00000279685.2 Brain_Substantia_nigra 8.867e-07
Astle_et_al_2016_Monocyte_count ENSG00000267344.1 Testis 0.00016
Astle_et_al_2016_Monocyte_count ENSG00000214425.7 Brain_Putamen_basal_ganglia 7.495e-07
Astle_et_al_2016_Monocyte_count ENSG00000186868.15 Spleen 2.355e-07
Astle_et_al_2016_Monocyte_count ENSG00000266918.1 Brain_Frontal_Cortex_BA9 4.429e-09
Astle_et_al_2016_Monocyte_count ENSG00000262372.1 Testis 5.677e-07
Astle_et_al_2016_Monocyte_count ENSG00000280022.1 Brain_Caudate_basal_ganglia 1.312e-06
Astle_et_al_2016_Monocyte_count ENSG00000185294.6 Brain_Cortex 4.109e-07
Astle_et_al_2016_Monocyte_count ENSG00000204650.14 Heart_Left_Ventricle 7.768e-07
Astle_et_al_2016_Monocyte_count ENSG00000264589.2 Brain_Cerebellum 1.361e-06
Astle_et_al_2016_Monocyte_count ENSG00000264070.1 Brain_Caudate_basal_ganglia 1.625e-06
Astle_et_al_2016_Monocyte_count ENSG00000261575.2 Pancreas 2.582e-06
Astle_et_al_2016_Monocyte_count ENSG00000263503.1 Brain_Nucleus_accumbens_basal_ganglia 1.015e-06
Astle_et_al_2016_Monocyte_count ENSG00000262539.1 Heart_Left_Ventricle 3.835e-06
Astle_et_al_2016_Monocyte_count ENSG00000204652.6 Ovary 8.645e-07
Astle_et_al_2016_Monocyte_count ENSG00000262500.1 Skin_Not_Sun_Exposed 2.957e-06
Astle_et_al_2016_Monocyte_count ENSG00000265964.1 Testis 6.519e-06
Astle_et_al_2016_Monocyte_count ENSG00000214401.4 Brain_Nucleus_accumbens_basal_ganglia 5.209e-08
Astle_et_al_2016_Monocyte_count ENSG00000232300.1 Esophagus_Gastroesophageal_Junction 3.42e-08
Astle_et_al_2016_Monocyte_count ENSG00000238083.7 Artery_Tibial 3.597e-07
Astle_et_al_2016_Monocyte_count ENSG00000228696.8 Brain_Hypothalamus 0.0002344
Astle_et_al_2016_Monocyte_count ENSG00000185829.17 Pituitary 1.95e-07
Astle_et_al_2016_Monocyte_count ENSG00000120071.13 Brain_Anterior_cingulate_cortex_BA24 1.408e-08
Astle_et_al_2016_Monocyte_count ENSG00000073969.18 Esophagus_Mucosa 4.396e-07
Astle_et_al_2016_Monocyte_count ENSG00000262881.1 Breast_Mammary_Tissue 9.564e-07
Astle_et_al_2016_Monocyte_count ENSG00000274883.1 Liver 8.063e-07
Astle_et_al_2016_Monocyte_count ENSG00000176681.14 Adipose_Subcutaneous 0.0001512
Astle_et_al_2016_Monocyte_count ENSG00000108379.9 Testis 5.501e-07
Astle_et_al_2016_Monocyte_count ENSG00000260075.1 Brain_Amygdala 5.462e-05
Astle_et_al_2016_Monocyte_count ENSG00000263142.5 Testis 3.443e-05
Astle_et_al_2016_Monocyte_count ENSG00000263293.2 Adipose_Visceral_Omentum 0.003249
Astle_et_al_2016_Monocyte_count ENSG00000159202.17 Brain_Cerebellum 0.0004548
Astle_et_al_2016_Monocyte_count ENSG00000270781.1 Small_Intestine_Terminal_Ileum 0.001748
Astle_et_al_2016_Monocyte_count ENSG00000230532.1 Testis 0.001017
Astle_et_al_2016_Monocyte_count ENSG00000248278.1 Heart_Atrial_Appendage 0.0005731
Astle_et_al_2016_Monocyte_count ENSG00000170703.15 Lung 0.001748
Astle_et_al_2016_Monocyte_count ENSG00000167083.6 Colon_Transverse 5.613e-05
Astle_et_al_2016_Monocyte_count ENSG00000121060.16 Brain_Cortex 0.001356
Astle_et_al_2016_Monocyte_count ENSG00000263120.1 Testis 0.0001294
Astle_et_al_2016_Monocyte_count ENSG00000121064.12 Brain_Caudate_basal_ganglia 0.001011
Astle_et_al_2016_Monocyte_count ENSG00000136451.8 Spleen 7.785e-12
Astle_et_al_2016_Monocyte_count ENSG00000121053.5 Brain_Hypothalamus 2.089e-06
Astle_et_al_2016_Monocyte_count ENSG00000279207.1 Pancreas 1.249e-07
Astle_et_al_2016_Monocyte_count ENSG00000011143.16 Pituitary 7.094e-08
Astle_et_al_2016_Monocyte_count ENSG00000005379.15 Prostate 2.691e-12
Astle_et_al_2016_Monocyte_count ENSG00000213246.6 Spleen 5.122e-07
Astle_et_al_2016_Monocyte_count ENSG00000108387.14 Muscle_Skeletal 1.11e-16
Astle_et_al_2016_Monocyte_count ENSG00000181013.3 Testis 5.413e-07
Astle_et_al_2016_Monocyte_count ENSG00000278627.1 Colon_Sigmoid 2.764e-07
Astle_et_al_2016_Monocyte_count ENSG00000280233.1 Heart_Atrial_Appendage 1.16e-11
Astle_et_al_2016_Monocyte_count ENSG00000108384.14 Artery_Aorta 8.294e-10
Astle_et_al_2016_Monocyte_count ENSG00000175175.5 Ovary 1.11e-16
Astle_et_al_2016_Monocyte_count ENSG00000121101.15 Brain_Cerebellar_Hemisphere 4.441e-16
Astle_et_al_2016_Monocyte_count ENSG00000108389.9 Brain_Cerebellum 5.385e-17
Astle_et_al_2016_Monocyte_count ENSG00000167419.10 Whole_Blood 2.985e-07
Astle_et_al_2016_Monocyte_count ENSG00000266290.1 Testis 8.123e-13
Astle_et_al_2016_Monocyte_count ENSG00000005381.7 Whole_Blood 1.719e-40
Astle_et_al_2016_Monocyte_count ENSG00000265148.5 Breast_Mammary_Tissue 2.22e-16
Astle_et_al_2016_Monocyte_count ENSG00000108375.12 Testis 4.048e-09
Astle_et_al_2016_Monocyte_count ENSG00000182628.12 Uterus 4.108e-15
Astle_et_al_2016_Monocyte_count ENSG00000167447.12 Pancreas 4.198e-10
Astle_et_al_2016_Monocyte_count ENSG00000212195.2 Cells_EBV-transformed_lymphocytes 3.515e-06
Astle_et_al_2016_Monocyte_count ENSG00000224738.1 Skin_Not_Sun_Exposed 2.998e-15
Astle_et_al_2016_Monocyte_count ENSG00000108395.13 Kidney_Cortex 4.996e-15
Astle_et_al_2016_Monocyte_count ENSG00000068489.12 Muscle_Skeletal 1.11e-16
Astle_et_al_2016_Monocyte_count ENSG00000175155.8 Brain_Caudate_basal_ganglia 0.001502
Astle_et_al_2016_Monocyte_count ENSG00000266826.2 Testis 9.923e-13
Astle_et_al_2016_Monocyte_count ENSG00000273702.1 Artery_Tibial 3.41e-07
Astle_et_al_2016_Monocyte_count ENSG00000108406.9 Lung 2.109e-15
Astle_et_al_2016_Monocyte_count ENSG00000167434.9 Skin_Not_Sun_Exposed 0.003182
Astle_et_al_2016_Monocyte_count ENSG00000267302.5 Pancreas 2.81e-32
Astle_et_al_2016_Monocyte_count ENSG00000265313.5 Brain_Frontal_Cortex_BA9 8.36e-07
Astle_et_al_2016_Monocyte_count ENSG00000108423.14 Skin_Not_Sun_Exposed 3.774e-27
Astle_et_al_2016_Monocyte_count ENSG00000270264.1 Esophagus_Mucosa 2.546e-08
Astle_et_al_2016_Monocyte_count ENSG00000108443.13 Whole_Blood 1.288e-10
Astle_et_al_2016_Monocyte_count ENSG00000189050.15 Nerve_Tibial 1.11e-16
Astle_et_al_2016_Monocyte_count ENSG00000141378.14 Muscle_Skeletal 4.721e-06
Astle_et_al_2016_Monocyte_count ENSG00000068097.14 Esophagus_Gastroesophageal_Junction 2.849e-08
Astle_et_al_2016_Monocyte_count ENSG00000062716.12 Thyroid 2.276e-05
Astle_et_al_2016_Monocyte_count ENSG00000266992.1 Cells_Cultured_fibroblasts 1.147e-08
Astle_et_al_2016_Monocyte_count ENSG00000267248.1 Testis 0.002111
Astle_et_al_2016_Monocyte_count ENSG00000261040.6 Skin_Not_Sun_Exposed 1.12e-05
Astle_et_al_2016_Monocyte_count ENSG00000267416.1 Thyroid 7.288e-06
Astle_et_al_2016_Monocyte_count ENSG00000170832.12 Artery_Tibial 0.00323
Astle_et_al_2016_Monocyte_count ENSG00000280852.2 Adipose_Visceral_Omentum 2.566e-06
Astle_et_al_2016_Monocyte_count ENSG00000267095.1 Lung 7.376e-07
Astle_et_al_2016_Monocyte_count ENSG00000279369.1 Esophagus_Muscularis 0.00077
Astle_et_al_2016_Monocyte_count ENSG00000108588.13 Nerve_Tibial 0.0006429
Astle_et_al_2016_Monocyte_count ENSG00000136485.14 Esophagus_Gastroesophageal_Junction 0.00224
Astle_et_al_2016_Monocyte_count ENSG00000198909.7 Minor_Salivary_Gland 0.0001646
Astle_et_al_2016_Monocyte_count ENSG00000136490.8 Nerve_Tibial 0.0009323
Astle_et_al_2016_Monocyte_count ENSG00000136463.7 Brain_Putamen_basal_ganglia 0.0003922
Astle_et_al_2016_Monocyte_count ENSG00000108604.15 Colon_Transverse 0.000856
Astle_et_al_2016_Monocyte_count ENSG00000266173.6 Whole_Blood 0.0006938
Astle_et_al_2016_Monocyte_count ENSG00000263883.1 Whole_Blood 0.0001627
Astle_et_al_2016_Monocyte_count ENSG00000007312.12 Thyroid 0.001129
Astle_et_al_2016_Monocyte_count ENSG00000198231.12 Heart_Left_Ventricle 0.0003456
Astle_et_al_2016_Monocyte_count ENSG00000259384.6 Pituitary 0.001243
Astle_et_al_2016_Monocyte_count ENSG00000267365.1 Cells_Cultured_fibroblasts 0.0001718
Astle_et_al_2016_Monocyte_count ENSG00000123700.4 Cells_Cultured_fibroblasts 0.000282
Astle_et_al_2016_Monocyte_count ENSG00000178789.8 Whole_Blood 8.031e-05
Astle_et_al_2016_Monocyte_count ENSG00000109066.13 Whole_Blood 2.922e-13
Astle_et_al_2016_Monocyte_count ENSG00000161509.13 Brain_Cerebellum 0.002666
Astle_et_al_2016_Monocyte_count ENSG00000109065.11 Spleen 3.143e-12
Astle_et_al_2016_Monocyte_count ENSG00000172794.19 Colon_Transverse 1.11e-16
Astle_et_al_2016_Monocyte_count ENSG00000261222.2 Spleen 0.0009491
Astle_et_al_2016_Monocyte_count ENSG00000239607.3 Brain_Cerebellar_Hemisphere 0.0004241
Astle_et_al_2016_Monocyte_count ENSG00000186074.18 Testis 6.593e-23
Astle_et_al_2016_Monocyte_count ENSG00000180901.10 Whole_Blood 0.001947
Astle_et_al_2016_Monocyte_count ENSG00000109062.11 Pituitary 2.22e-16
Astle_et_al_2016_Monocyte_count ENSG00000232724.1 Liver 0.0003301
Astle_et_al_2016_Monocyte_count ENSG00000167861.15 Artery_Aorta 0.0008835
Astle_et_al_2016_Monocyte_count ENSG00000189159.15 Heart_Atrial_Appendage 0.0003871
Astle_et_al_2016_Monocyte_count ENSG00000264659.1 Whole_Blood 0.0004219
Astle_et_al_2016_Monocyte_count ENSG00000263586.1 Heart_Atrial_Appendage 0.0003115
Astle_et_al_2016_Monocyte_count ENSG00000266036.1 Testis 1.378e-11
Astle_et_al_2016_Monocyte_count ENSG00000267676.1 Brain_Cerebellar_Hemisphere 0.001029
Astle_et_al_2016_Monocyte_count ENSG00000204277.1 Whole_Blood 0.0009777
Astle_et_al_2016_Monocyte_count ENSG00000283914.1 Brain_Spinal_cord_cervical_c-1 0.0009859
Astle_et_al_2016_Monocyte_count ENSG00000141570.10 Heart_Left_Ventricle 1.696e-05
Astle_et_al_2016_Monocyte_count ENSG00000262049.1 Brain_Nucleus_accumbens_basal_ganglia 0.0006569
Astle_et_al_2016_Monocyte_count ENSG00000173762.7 Whole_Blood 0.00357
Astle_et_al_2016_Monocyte_count ENSG00000141579.6 Esophagus_Gastroesophageal_Junction 0.003478
Astle_et_al_2016_Monocyte_count ENSG00000141574.7 Whole_Blood 0.004104
Astle_et_al_2016_Monocyte_count ENSG00000261888.1 Brain_Frontal_Cortex_BA9 2.22e-16
Astle_et_al_2016_Monocyte_count ENSG00000274370.1 Brain_Cerebellar_Hemisphere 1.11e-16
Astle_et_al_2016_Monocyte_count ENSG00000262898.1 Brain_Cerebellar_Hemisphere 1.957e-45
Astle_et_al_2016_Monocyte_count ENSG00000232938.2 Esophagus_Mucosa 4.125e-31
Astle_et_al_2016_Monocyte_count ENSG00000262094.1 Thyroid 1.56e-06
Astle_et_al_2016_Monocyte_count ENSG00000262339.5 Cells_EBV-transformed_lymphocytes 1.026e-05
Astle_et_al_2016_Monocyte_count ENSG00000176845.12 Brain_Frontal_Cortex_BA9 1.11e-16
Astle_et_al_2016_Monocyte_count ENSG00000175711.8 Minor_Salivary_Gland 0.0003083
Astle_et_al_2016_Monocyte_count ENSG00000279143.1 Thyroid 2.646e-56
Astle_et_al_2016_Monocyte_count ENSG00000158270.11 Spleen 0.004414
Astle_et_al_2016_Monocyte_count ENSG00000141401.11 Esophagus_Gastroesophageal_Junction 0.0002701
Astle_et_al_2016_Monocyte_count ENSG00000101639.18 Brain_Putamen_basal_ganglia 0.003297
Astle_et_al_2016_Monocyte_count ENSG00000134508.12 Muscle_Skeletal 0.004868
Astle_et_al_2016_Monocyte_count ENSG00000267337.1 Prostate 0.0007945
Astle_et_al_2016_Monocyte_count ENSG00000141622.13 Skin_Sun_Exposed 0.0003345
Astle_et_al_2016_Monocyte_count ENSG00000152229.18 Skin_Not_Sun_Exposed 0.001479
Astle_et_al_2016_Monocyte_count ENSG00000152234.15 Adrenal_Gland 0.002387
Astle_et_al_2016_Monocyte_count ENSG00000152242.10 Pancreas 7.869e-07
Astle_et_al_2016_Monocyte_count ENSG00000134046.11 Heart_Atrial_Appendage 0.001277
Astle_et_al_2016_Monocyte_count ENSG00000277324.1 Heart_Atrial_Appendage 0.001244
Astle_et_al_2016_Monocyte_count ENSG00000267000.1 Cells_Cultured_fibroblasts 0.004239
Astle_et_al_2016_Monocyte_count ENSG00000119537.15 Brain_Cerebellum 3.226e-06
Astle_et_al_2016_Monocyte_count ENSG00000171791.12 Thyroid 5.994e-05
Astle_et_al_2016_Monocyte_count ENSG00000150637.8 Brain_Caudate_basal_ganglia 5.836e-05
Astle_et_al_2016_Monocyte_count ENSG00000206052.10 Spleen 0.0001224
Astle_et_al_2016_Monocyte_count ENSG00000060069.16 Nerve_Tibial 1.252e-07
Astle_et_al_2016_Monocyte_count ENSG00000274828.1 Adrenal_Gland 0.0007444
Astle_et_al_2016_Monocyte_count ENSG00000207357.1 Brain_Hypothalamus 0.003681
Astle_et_al_2016_Monocyte_count ENSG00000064666.14 Colon_Transverse 3.393e-12
Astle_et_al_2016_Monocyte_count ENSG00000129951.18 Cells_Cultured_fibroblasts 1.87e-06
Astle_et_al_2016_Monocyte_count ENSG00000172232.9 Whole_Blood 1.318e-07
Astle_et_al_2016_Monocyte_count ENSG00000064687.12 Artery_Tibial 3.018e-09
Astle_et_al_2016_Monocyte_count ENSG00000196415.9 Whole_Blood 2.247e-07
Astle_et_al_2016_Monocyte_count ENSG00000099817.11 Brain_Hypothalamus 0.0005252
Astle_et_al_2016_Monocyte_count ENSG00000180448.10 Stomach 3.981e-07
Astle_et_al_2016_Monocyte_count ENSG00000182087.12 Artery_Coronary 4.55e-05
Astle_et_al_2016_Monocyte_count ENSG00000116032.5 Lung 0.00324
Astle_et_al_2016_Monocyte_count ENSG00000071564.14 Spleen 6.116e-05
Astle_et_al_2016_Monocyte_count ENSG00000065000.15 Artery_Tibial 0.0004492
Astle_et_al_2016_Monocyte_count ENSG00000104964.14 Lung 0.0007884
Astle_et_al_2016_Monocyte_count ENSG00000125910.5 Spleen 0.0002811
Astle_et_al_2016_Monocyte_count ENSG00000161082.12 Brain_Cerebellar_Hemisphere 2.999e-05
Astle_et_al_2016_Monocyte_count ENSG00000267749.1 Thyroid 0.004306
Astle_et_al_2016_Monocyte_count ENSG00000125912.10 Artery_Coronary 1.12e-05
Astle_et_al_2016_Monocyte_count ENSG00000141905.17 Adipose_Visceral_Omentum 0.001703
Astle_et_al_2016_Monocyte_count ENSG00000008382.15 Adipose_Subcutaneous 0.002266
Astle_et_al_2016_Monocyte_count ENSG00000077463.14 Pancreas 0.0003601
Astle_et_al_2016_Monocyte_count ENSG00000267030.1 Heart_Atrial_Appendage 0.003032
Astle_et_al_2016_Monocyte_count ENSG00000167671.11 Brain_Anterior_cingulate_cortex_BA24 0.001725
Astle_et_al_2016_Monocyte_count ENSG00000269318.1 Skin_Not_Sun_Exposed 0.002526
Astle_et_al_2016_Monocyte_count ENSG00000141985.9 Testis 0.002931
Astle_et_al_2016_Monocyte_count ENSG00000267980.1 Adipose_Visceral_Omentum 0.0007434
Astle_et_al_2016_Monocyte_count ENSG00000127663.14 Breast_Mammary_Tissue 0.001472
Astle_et_al_2016_Monocyte_count ENSG00000089847.12 Brain_Nucleus_accumbens_basal_ganglia 0.003647
Astle_et_al_2016_Monocyte_count ENSG00000267255.1 Skin_Sun_Exposed 0.001046
Astle_et_al_2016_Monocyte_count ENSG00000205784.2 Brain_Nucleus_accumbens_basal_ganglia 0.001845
Astle_et_al_2016_Monocyte_count ENSG00000267769.1 Brain_Cortex 0.001177
Astle_et_al_2016_Monocyte_count ENSG00000167670.15 Vagina 0.002784
Astle_et_al_2016_Monocyte_count ENSG00000239524.2 Nerve_Tibial 0.0006532
Astle_et_al_2016_Monocyte_count ENSG00000130382.8 Cells_EBV-transformed_lymphocytes 2.519e-05
Astle_et_al_2016_Monocyte_count ENSG00000125648.14 Esophagus_Gastroesophageal_Junction 0.0009871
Astle_et_al_2016_Monocyte_count ENSG00000130545.15 Skin_Not_Sun_Exposed 0.002718
Astle_et_al_2016_Monocyte_count ENSG00000125726.10 Adipose_Visceral_Omentum 0.004421
Astle_et_al_2016_Monocyte_count ENSG00000268297.1 Brain_Nucleus_accumbens_basal_ganglia 8.443e-08
Astle_et_al_2016_Monocyte_count ENSG00000104938.16 Brain_Cortex 1.136e-11
Astle_et_al_2016_Monocyte_count ENSG00000130810.19 Whole_Blood 0.002772
Astle_et_al_2016_Monocyte_count ENSG00000244165.1 Nerve_Tibial 0.001467
Astle_et_al_2016_Monocyte_count ENSG00000130812.10 Whole_Blood 0.000967
Astle_et_al_2016_Monocyte_count ENSG00000105376.4 Brain_Cerebellum 0.0007714
Astle_et_al_2016_Monocyte_count ENSG00000130816.14 Skin_Not_Sun_Exposed 9.134e-05
Astle_et_al_2016_Monocyte_count ENSG00000076662.9 Thyroid 0.003221
Astle_et_al_2016_Monocyte_count ENSG00000130811.11 Skin_Sun_Exposed 0.003286
Astle_et_al_2016_Monocyte_count ENSG00000266978.1 Thyroid 0.004601
Astle_et_al_2016_Monocyte_count ENSG00000105397.13 Skin_Sun_Exposed 0.0002354
Astle_et_al_2016_Monocyte_count ENSG00000267534.2 Muscle_Skeletal 2.02e-05
Astle_et_al_2016_Monocyte_count ENSG00000079999.13 Stomach 0.002031
Astle_et_al_2016_Monocyte_count ENSG00000105364.13 Pancreas 0.0002025
Astle_et_al_2016_Monocyte_count ENSG00000161847.13 Thyroid 8.92e-05
Astle_et_al_2016_Monocyte_count ENSG00000267607.1 Thyroid 0.004563
Astle_et_al_2016_Monocyte_count ENSG00000171295.12 Pancreas 0.002192
Astle_et_al_2016_Monocyte_count ENSG00000197044.10 Testis 0.0001287
Astle_et_al_2016_Monocyte_count ENSG00000198429.9 Adrenal_Gland 0.003599
Astle_et_al_2016_Monocyte_count ENSG00000278897.1 Pancreas 0.0001054
Astle_et_al_2016_Monocyte_count ENSG00000177599.12 Brain_Cerebellar_Hemisphere 0.0009405
Astle_et_al_2016_Monocyte_count ENSG00000132010.15 Brain_Putamen_basal_ganglia 0.00281
Astle_et_al_2016_Monocyte_count ENSG00000196466.10 Nerve_Tibial 6.023e-05
Astle_et_al_2016_Monocyte_count ENSG00000267646.1 Breast_Mammary_Tissue 9.393e-05
Astle_et_al_2016_Monocyte_count ENSG00000242615.1 Esophagus_Mucosa 0.002347
Astle_et_al_2016_Monocyte_count ENSG00000105583.9 Brain_Cerebellum 0.0001097
Astle_et_al_2016_Monocyte_count ENSG00000132004.12 Skin_Sun_Exposed 2.227e-05
Astle_et_al_2016_Monocyte_count ENSG00000123154.11 Brain_Cerebellar_Hemisphere 9.05e-05
Astle_et_al_2016_Monocyte_count ENSG00000173875.13 Adipose_Subcutaneous 0.004036
Astle_et_al_2016_Monocyte_count ENSG00000267089.1 Skin_Sun_Exposed 2.921e-06
Astle_et_al_2016_Monocyte_count ENSG00000257591.5 Artery_Tibial 0.00337
Astle_et_al_2016_Monocyte_count ENSG00000179218.13 Brain_Spinal_cord_cervical_c-1 0.002162
Astle_et_al_2016_Monocyte_count ENSG00000104907.12 Artery_Tibial 2.188e-05
Astle_et_al_2016_Monocyte_count ENSG00000268945.1 Lung 0.001693
Astle_et_al_2016_Monocyte_count ENSG00000105607.12 Adrenal_Gland 0.002753
Astle_et_al_2016_Monocyte_count ENSG00000104903.4 Adipose_Subcutaneous 8.771e-15
Astle_et_al_2016_Monocyte_count ENSG00000240616.1 Artery_Tibial 0.002612
Astle_et_al_2016_Monocyte_count ENSG00000161860.7 Cells_Cultured_fibroblasts 0.002062
Astle_et_al_2016_Monocyte_count ENSG00000008441.16 Heart_Atrial_Appendage 8.696e-09
Astle_et_al_2016_Monocyte_count ENSG00000132003.9 Colon_Transverse 0.0005584
Astle_et_al_2016_Monocyte_count ENSG00000267474.1 Cells_Cultured_fibroblasts 0.004068
Astle_et_al_2016_Monocyte_count ENSG00000123146.19 Pancreas 0.0005578
Astle_et_al_2016_Monocyte_count ENSG00000266913.1 Whole_Blood 0.00407
Astle_et_al_2016_Monocyte_count ENSG00000127507.17 Muscle_Skeletal 0.004477
Astle_et_al_2016_Monocyte_count ENSG00000167461.11 Adipose_Subcutaneous 0.000602
Astle_et_al_2016_Monocyte_count ENSG00000279748.1 Testis 0.0018
Astle_et_al_2016_Monocyte_count ENSG00000196684.12 Esophagus_Muscularis 0.003276
Astle_et_al_2016_Monocyte_count ENSG00000269243.1 Whole_Blood 0.0002394
Astle_et_al_2016_Monocyte_count ENSG00000127526.14 Nerve_Tibial 0.00158
Astle_et_al_2016_Monocyte_count ENSG00000072954.6 Skin_Sun_Exposed 0.0005862
Astle_et_al_2016_Monocyte_count ENSG00000269427.1 Thyroid 0.002408
Astle_et_al_2016_Monocyte_count ENSG00000269815.1 Whole_Blood 0.002501
Astle_et_al_2016_Monocyte_count ENSG00000099330.8 Pancreas 0.001
Astle_et_al_2016_Monocyte_count ENSG00000053501.12 Small_Intestine_Terminal_Ileum 0.003243
Astle_et_al_2016_Monocyte_count ENSG00000127220.5 Nerve_Tibial 0.003009
Astle_et_al_2016_Monocyte_count ENSG00000269480.1 Whole_Blood 0.0009979
Astle_et_al_2016_Monocyte_count ENSG00000269350.1 Spleen 0.001082
Astle_et_al_2016_Monocyte_count ENSG00000105643.9 Nerve_Tibial 5.161e-06
Astle_et_al_2016_Monocyte_count ENSG00000279172.1 Nerve_Tibial 6.87e-07
Astle_et_al_2016_Monocyte_count ENSG00000273654.1 Heart_Left_Ventricle 4.102e-05
Astle_et_al_2016_Monocyte_count ENSG00000105641.3 Testis 0.004732
Astle_et_al_2016_Monocyte_count ENSG00000105656.12 Spleen 2.259e-09
Astle_et_al_2016_Monocyte_count ENSG00000130520.10 Whole_Blood 2.31e-08
Astle_et_al_2016_Monocyte_count ENSG00000130518.16 Vagina 5.618e-13
Astle_et_al_2016_Monocyte_count ENSG00000105655.18 Muscle_Skeletal 7.733e-09
Astle_et_al_2016_Monocyte_count ENSG00000130517.13 Lung 0.0008281
Astle_et_al_2016_Monocyte_count ENSG00000175489.9 Artery_Tibial 7.211e-11
Astle_et_al_2016_Monocyte_count ENSG00000268938.2 Testis 2.509e-08
Astle_et_al_2016_Monocyte_count ENSG00000130522.5 Cells_Cultured_fibroblasts 6.613e-11
Astle_et_al_2016_Monocyte_count ENSG00000130511.15 Pancreas 1.718e-10
Astle_et_al_2016_Monocyte_count ENSG00000187664.8 Cells_Cultured_fibroblasts 9.507e-07
Astle_et_al_2016_Monocyte_count ENSG00000213996.12 Brain_Cerebellum 7.145e-07
Astle_et_al_2016_Monocyte_count ENSG00000105705.15 Brain_Nucleus_accumbens_basal_ganglia 1.298e-06
Astle_et_al_2016_Monocyte_count ENSG00000064547.13 Heart_Left_Ventricle 2.05e-07
Astle_et_al_2016_Monocyte_count ENSG00000129933.20 Colon_Sigmoid 7.072e-07
Astle_et_al_2016_Monocyte_count ENSG00000167491.17 Thyroid 6.505e-08
Astle_et_al_2016_Monocyte_count ENSG00000178093.13 Spleen 2.045e-07
Astle_et_al_2016_Monocyte_count ENSG00000105726.16 Brain_Cerebellar_Hemisphere 0.0003308
Astle_et_al_2016_Monocyte_count ENSG00000089639.10 Whole_Blood 6.264e-06
Astle_et_al_2016_Monocyte_count ENSG00000105708.8 Lung 0.002008
Astle_et_al_2016_Monocyte_count ENSG00000181896.11 Testis 6.303e-05
Astle_et_al_2016_Monocyte_count ENSG00000250067.11 Lung 1.04e-07
Astle_et_al_2016_Monocyte_count ENSG00000160161.9 Artery_Coronary 1.144e-07
Astle_et_al_2016_Monocyte_count ENSG00000186010.18 Whole_Blood 2.307e-08
Astle_et_al_2016_Monocyte_count ENSG00000105717.13 Brain_Cerebellum 2.895e-07
Astle_et_al_2016_Monocyte_count ENSG00000259242.2 Thyroid 3.501e-08
Astle_et_al_2016_Monocyte_count ENSG00000196705.8 Lung 0.0013
Astle_et_al_2016_Monocyte_count ENSG00000240522.1 Esophagus_Mucosa 0.002562
Astle_et_al_2016_Monocyte_count ENSG00000280061.1 Skin_Sun_Exposed 0.004269
Astle_et_al_2016_Monocyte_count ENSG00000089327.14 Breast_Mammary_Tissue 0.003947
Astle_et_al_2016_Monocyte_count ENSG00000105677.11 Adipose_Subcutaneous 0.00295
Astle_et_al_2016_Monocyte_count ENSG00000232677.6 Liver 0.002167
Astle_et_al_2016_Monocyte_count ENSG00000267142.1 Esophagus_Muscularis 0.003274
Astle_et_al_2016_Monocyte_count ENSG00000181007.8 Heart_Atrial_Appendage 0.0003428
Astle_et_al_2016_Monocyte_count ENSG00000267053.6 Cells_Cultured_fibroblasts 0.0007676
Astle_et_al_2016_Monocyte_count ENSG00000142065.13 Ovary 0.0008557
Astle_et_al_2016_Monocyte_count ENSG00000196437.10 Adipose_Subcutaneous 0.004825
Astle_et_al_2016_Monocyte_count ENSG00000267672.1 Skin_Sun_Exposed 0.002378
Astle_et_al_2016_Monocyte_count ENSG00000189164.14 Adipose_Visceral_Omentum 0.003809
Astle_et_al_2016_Monocyte_count ENSG00000099341.11 Brain_Cerebellum 0.001886
Astle_et_al_2016_Monocyte_count ENSG00000171777.15 Esophagus_Muscularis 0.001302
Astle_et_al_2016_Monocyte_count ENSG00000269652.1 Skin_Sun_Exposed 0.001446
Astle_et_al_2016_Monocyte_count ENSG00000167601.11 Ovary 0.004052
Astle_et_al_2016_Monocyte_count ENSG00000105737.9 Cells_EBV-transformed_lymphocytes 0.0005176
Astle_et_al_2016_Monocyte_count ENSG00000167619.11 Spleen 0.0008872
Astle_et_al_2016_Monocyte_count ENSG00000079462.7 Adipose_Visceral_Omentum 2.144e-07
Astle_et_al_2016_Monocyte_count ENSG00000028277.21 Skin_Sun_Exposed 3.802e-05
Astle_et_al_2016_Monocyte_count ENSG00000189377.8 Prostate 0.0009752
Astle_et_al_2016_Monocyte_count ENSG00000213904.8 Muscle_Skeletal 8.477e-05
Astle_et_al_2016_Monocyte_count ENSG00000160570.13 Artery_Tibial 5.897e-08
Astle_et_al_2016_Monocyte_count ENSG00000105429.12 Brain_Anterior_cingulate_cortex_BA24 2.177e-07
Astle_et_al_2016_Monocyte_count ENSG00000079385.21 Esophagus_Mucosa 0.0005575
Astle_et_al_2016_Monocyte_count ENSG00000079432.7 Colon_Transverse 3.704e-08
Astle_et_al_2016_Monocyte_count ENSG00000105732.12 Artery_Aorta 9.927e-05
Astle_et_al_2016_Monocyte_count ENSG00000259436.1 Testis 4.024e-05
Astle_et_al_2016_Monocyte_count ENSG00000105427.9 Esophagus_Mucosa 9.987e-07
Astle_et_al_2016_Monocyte_count ENSG00000079435.9 Lung 1.629e-05
Astle_et_al_2016_Monocyte_count ENSG00000225877.1 Brain_Nucleus_accumbens_basal_ganglia 0.001314
Astle_et_al_2016_Monocyte_count ENSG00000279539.1 Colon_Transverse 1.884e-09
Astle_et_al_2016_Monocyte_count ENSG00000105723.11 Nerve_Tibial 2.285e-09
Astle_et_al_2016_Monocyte_count ENSG00000105722.9 Skin_Sun_Exposed 7.571e-08
Astle_et_al_2016_Monocyte_count ENSG00000268601.1 Skin_Not_Sun_Exposed 1.11e-16
Astle_et_al_2016_Monocyte_count ENSG00000167637.16 Small_Intestine_Terminal_Ileum 1.813e-11
Astle_et_al_2016_Monocyte_count ENSG00000267058.1 Brain_Putamen_basal_ganglia 2.147e-13
Astle_et_al_2016_Monocyte_count ENSG00000124459.11 Brain_Hippocampus 9.116e-12
Astle_et_al_2016_Monocyte_count ENSG00000267191.1 Breast_Mammary_Tissue 3.414e-13
Astle_et_al_2016_Monocyte_count ENSG00000278917.1 Brain_Frontal_Cortex_BA9 2.333e-13
Astle_et_al_2016_Monocyte_count ENSG00000159882.12 Testis 7.734e-11
Astle_et_al_2016_Monocyte_count ENSG00000105771.13 Esophagus_Muscularis 3.357e-09
Astle_et_al_2016_Monocyte_count ENSG00000104783.11 Spleen 8.583e-38
Astle_et_al_2016_Monocyte_count ENSG00000159871.14 Skin_Not_Sun_Exposed 4.2e-27
Astle_et_al_2016_Monocyte_count ENSG00000073008.14 Brain_Hypothalamus 0.0002107
Astle_et_al_2016_Monocyte_count ENSG00000176222.8 Brain_Cerebellar_Hemisphere 2.46e-13
Astle_et_al_2016_Monocyte_count ENSG00000130208.9 Skin_Sun_Exposed 4.13e-06
Astle_et_al_2016_Monocyte_count ENSG00000279095.1 Skin_Not_Sun_Exposed 0.0005678
Astle_et_al_2016_Monocyte_count ENSG00000216588.8 Small_Intestine_Terminal_Ileum 0.0003697
Astle_et_al_2016_Monocyte_count ENSG00000130203.9 Skin_Sun_Exposed 3.136e-06
Astle_et_al_2016_Monocyte_count ENSG00000104884.14 Prostate 1.932e-05
Astle_et_al_2016_Monocyte_count ENSG00000007047.14 Muscle_Skeletal 3.271e-08
Astle_et_al_2016_Monocyte_count ENSG00000125744.11 Small_Intestine_Terminal_Ileum 0.0003187
Astle_et_al_2016_Monocyte_count ENSG00000214855.9 Skin_Not_Sun_Exposed 4.615e-07
Astle_et_al_2016_Monocyte_count ENSG00000266958.1 Lung 0.004508
Astle_et_al_2016_Monocyte_count ENSG00000267467.3 Brain_Nucleus_accumbens_basal_ganglia 3.954e-06
Astle_et_al_2016_Monocyte_count ENSG00000142252.10 Colon_Transverse 0.004445
Astle_et_al_2016_Monocyte_count ENSG00000267282.1 Esophagus_Muscularis 0.004375
Astle_et_al_2016_Monocyte_count ENSG00000283632.2 Heart_Left_Ventricle 4.666e-55
Astle_et_al_2016_Monocyte_count ENSG00000104892.16 Brain_Cortex 2.134e-06
Astle_et_al_2016_Monocyte_count ENSG00000213889.10 Small_Intestine_Terminal_Ileum 0.000288
Astle_et_al_2016_Monocyte_count ENSG00000242675.1 Testis 3.692e-10
Astle_et_al_2016_Monocyte_count ENSG00000104879.4 Testis 1.166e-14
Astle_et_al_2016_Monocyte_count ENSG00000268810.1 Spleen 0.002466
Astle_et_al_2016_Monocyte_count ENSG00000011485.14 Spleen 0.00123
Astle_et_al_2016_Monocyte_count ENSG00000105321.12 Skin_Not_Sun_Exposed 1.821e-05
Astle_et_al_2016_Monocyte_count ENSG00000197405.7 Thyroid 3.467e-05
Astle_et_al_2016_Monocyte_count ENSG00000142230.11 Adipose_Subcutaneous 4.237e-07
Astle_et_al_2016_Monocyte_count ENSG00000257704.3 Artery_Aorta 7.988e-05
Astle_et_al_2016_Monocyte_count ENSG00000087088.19 Whole_Blood 0.001976
Astle_et_al_2016_Monocyte_count ENSG00000104812.14 Cells_Cultured_fibroblasts 3.078e-06
Astle_et_al_2016_Monocyte_count ENSG00000268686.1 Brain_Caudate_basal_ganglia 0.001129
Astle_et_al_2016_Monocyte_count ENSG00000142541.16 Skin_Sun_Exposed 5.725e-05
Astle_et_al_2016_Monocyte_count ENSG00000104901.6 Brain_Spinal_cord_cervical_c-1 0.003884
Astle_et_al_2016_Monocyte_count ENSG00000161618.9 Heart_Atrial_Appendage 0.003806
Astle_et_al_2016_Monocyte_count ENSG00000161609.9 Nerve_Tibial 0.002628
Astle_et_al_2016_Monocyte_count ENSG00000129450.8 Thyroid 8.422e-08
Astle_et_al_2016_Monocyte_count ENSG00000105383.14 Liver 9.139e-05
Astle_et_al_2016_Monocyte_count ENSG00000268849.5 Thyroid 5.306e-06
Astle_et_al_2016_Monocyte_count ENSG00000142544.6 Liver 1.229e-05
Astle_et_al_2016_Monocyte_count ENSG00000268581.1 Lung 5.872e-05
Astle_et_al_2016_Monocyte_count ENSG00000105501.12 Colon_Sigmoid 1.879e-07
Astle_et_al_2016_Monocyte_count ENSG00000182310.13 Nerve_Tibial 0.0009063
Astle_et_al_2016_Monocyte_count ENSG00000268336.1 Testis 0.002572
Astle_et_al_2016_Monocyte_count ENSG00000269253.1 Testis 0.001262
Astle_et_al_2016_Monocyte_count ENSG00000244071.1 Whole_Blood 0.0006301
Astle_et_al_2016_Monocyte_count ENSG00000182986.12 Cells_EBV-transformed_lymphocytes 0.0004466
Astle_et_al_2016_Monocyte_count ENSG00000268225.2 Heart_Atrial_Appendage 0.0003458
Astle_et_al_2016_Monocyte_count ENSG00000228323.2 Testis 0.004858
Astle_et_al_2016_Monocyte_count ENSG00000179820.15 Brain_Amygdala 1.11e-16
Astle_et_al_2016_Monocyte_count ENSG00000142405.21 Skin_Sun_Exposed 1.11e-16
Astle_et_al_2016_Monocyte_count ENSG00000189068.9 Whole_Blood 0.0001256
Astle_et_al_2016_Monocyte_count ENSG00000105617.3 Thyroid 0.004444
Astle_et_al_2016_Monocyte_count ENSG00000244482.10 Brain_Substantia_nigra 0.001162
Astle_et_al_2016_Monocyte_count ENSG00000126583.10 Pituitary 0.003195
Astle_et_al_2016_Monocyte_count ENSG00000239961.2 Artery_Aorta 0.001216
Astle_et_al_2016_Monocyte_count ENSG00000269564.1 Whole_Blood 2.537e-06
Astle_et_al_2016_Monocyte_count ENSG00000170889.13 Brain_Cerebellum 0.003376
Astle_et_al_2016_Monocyte_count ENSG00000167646.13 Brain_Frontal_Cortex_BA9 0.0005087
Astle_et_al_2016_Monocyte_count ENSG00000129991.12 Whole_Blood 0.0001583
Astle_et_al_2016_Monocyte_count ENSG00000105048.16 Nerve_Tibial 0.0001819
Astle_et_al_2016_Monocyte_count ENSG00000080031.9 Colon_Sigmoid 0.003597
Astle_et_al_2016_Monocyte_count ENSG00000129990.14 Small_Intestine_Terminal_Ileum 0.0001353
Astle_et_al_2016_Monocyte_count ENSG00000089012.14 Lung 0.001365
Astle_et_al_2016_Monocyte_count ENSG00000125900.12 Brain_Spinal_cord_cervical_c-1 4.081e-05
Astle_et_al_2016_Monocyte_count ENSG00000198053.11 Thyroid 4.365e-05
Astle_et_al_2016_Monocyte_count ENSG00000101307.15 Lung 0.0001645
Astle_et_al_2016_Monocyte_count ENSG00000215305.9 Brain_Cerebellar_Hemisphere 3.806e-05
Astle_et_al_2016_Monocyte_count ENSG00000233896.1 Brain_Cerebellum 3.586e-05
Astle_et_al_2016_Monocyte_count ENSG00000125901.5 Adrenal_Gland 0.0009512
Astle_et_al_2016_Monocyte_count ENSG00000132670.20 Esophagus_Muscularis 3.021e-05
Astle_et_al_2016_Monocyte_count ENSG00000088812.17 Breast_Mammary_Tissue 0.0003905
Astle_et_al_2016_Monocyte_count ENSG00000132635.16 Adipose_Visceral_Omentum 1.029e-05
Astle_et_al_2016_Monocyte_count ENSG00000258713.2 Adipose_Visceral_Omentum 0.0006104
Astle_et_al_2016_Monocyte_count ENSG00000125779.21 Brain_Cerebellum 0.0002163
Astle_et_al_2016_Monocyte_count ENSG00000275582.1 Esophagus_Mucosa 0.0001963
Astle_et_al_2016_Monocyte_count ENSG00000101236.16 Pancreas 0.0002864
Astle_et_al_2016_Monocyte_count ENSG00000125861.14 Thyroid 2.814e-05
Astle_et_al_2016_Monocyte_count ENSG00000172296.12 Colon_Sigmoid 0.002507
Astle_et_al_2016_Monocyte_count ENSG00000089177.18 Artery_Coronary 0.000268
Astle_et_al_2016_Monocyte_count ENSG00000230725.5 Brain_Putamen_basal_ganglia 0.0001551
Astle_et_al_2016_Monocyte_count ENSG00000180383.3 Colon_Sigmoid 0.0003964
Astle_et_al_2016_Monocyte_count ENSG00000179772.7 Breast_Mammary_Tissue 0.001069
Astle_et_al_2016_Monocyte_count ENSG00000131044.16 Skin_Sun_Exposed 1.114e-07
Astle_et_al_2016_Monocyte_count ENSG00000088320.3 Artery_Tibial 0.0001666
Astle_et_al_2016_Monocyte_count ENSG00000101306.10 Brain_Nucleus_accumbens_basal_ganglia 2.48e-09
Astle_et_al_2016_Monocyte_count ENSG00000235313.1 Nerve_Tibial 9.214e-05
Astle_et_al_2016_Monocyte_count ENSG00000101294.16 Esophagus_Mucosa 1.983e-07
Astle_et_al_2016_Monocyte_count ENSG00000131055.4 Pituitary 7.162e-08
Astle_et_al_2016_Monocyte_count ENSG00000233354.1 Nerve_Tibial 0.001551
Astle_et_al_2016_Monocyte_count ENSG00000125968.8 Esophagus_Gastroesophageal_Junction 0.0001011
Astle_et_al_2016_Monocyte_count ENSG00000171552.12 Testis 1.477e-09
Astle_et_al_2016_Monocyte_count ENSG00000230613.1 Testis 5.422e-05
Astle_et_al_2016_Monocyte_count ENSG00000101337.15 Nerve_Tibial 1.128e-10
Astle_et_al_2016_Monocyte_count ENSG00000101346.13 Artery_Aorta 7.787e-13
Astle_et_al_2016_Monocyte_count ENSG00000235217.6 Testis 1.105e-12
Astle_et_al_2016_Monocyte_count ENSG00000088325.15 Testis 5.628e-09
Astle_et_al_2016_Monocyte_count ENSG00000281376.1 Esophagus_Muscularis 1.122e-09
Astle_et_al_2016_Monocyte_count ENSG00000101898.5 Whole_Blood 6.761e-05
Astle_et_al_2016_Monocyte_count ENSG00000126003.6 Pituitary 1.431e-12
Astle_et_al_2016_Monocyte_count ENSG00000101350.7 Brain_Putamen_basal_ganglia 2.22e-16
Astle_et_al_2016_Monocyte_count ENSG00000277692.1 Colon_Transverse 1.11e-16
Astle_et_al_2016_Monocyte_count ENSG00000175730.8 Pancreas 2.178e-09
Astle_et_al_2016_Monocyte_count ENSG00000224452.1 Brain_Spinal_cord_cervical_c-1 6.772e-15
Astle_et_al_2016_Monocyte_count ENSG00000260257.2 Liver 1.211e-08
Astle_et_al_2016_Monocyte_count ENSG00000171456.16 Pancreas 2.331e-15
Astle_et_al_2016_Monocyte_count ENSG00000088305.18 Thyroid 5.551e-16
Astle_et_al_2016_Monocyte_count ENSG00000197183.14 Brain_Cortex 2.22e-16
Astle_et_al_2016_Monocyte_count ENSG00000198547.8 Ovary 2.394e-12
Astle_et_al_2016_Monocyte_count ENSG00000149600.11 Thyroid 6.661e-16
Astle_et_al_2016_Monocyte_count ENSG00000277301.1 Whole_Blood 6.698e-23
Astle_et_al_2016_Monocyte_count ENSG00000101367.8 Testis 2.165e-14
Astle_et_al_2016_Monocyte_count ENSG00000204393.7 Testis 3.237e-19
Astle_et_al_2016_Monocyte_count ENSG00000215529.12 Uterus 9.796e-07
Astle_et_al_2016_Monocyte_count ENSG00000186191.7 Thyroid 0.004102
Astle_et_al_2016_Monocyte_count ENSG00000131050.10 Esophagus_Muscularis 0.00162
Astle_et_al_2016_Monocyte_count ENSG00000230155.6 Colon_Transverse 0.0002988
Astle_et_al_2016_Monocyte_count ENSG00000125965.8 Colon_Transverse 0.0002201
Astle_et_al_2016_Monocyte_count ENSG00000125991.19 Breast_Mammary_Tissue 0.0006072
Astle_et_al_2016_Monocyte_count ENSG00000125975.13 Testis 0.0003502
Astle_et_al_2016_Monocyte_count ENSG00000101019.21 Liver 0.0001575
Astle_et_al_2016_Monocyte_count ENSG00000204183.1 Testis 2.816e-05
Astle_et_al_2016_Monocyte_count ENSG00000224497.1 Brain_Anterior_cingulate_cortex_BA24 0.001372
Astle_et_al_2016_Monocyte_count ENSG00000149633.11 Adrenal_Gland 0.003584
Astle_et_al_2016_Monocyte_count ENSG00000204103.3 Adipose_Subcutaneous 6.174e-07
Astle_et_al_2016_Monocyte_count ENSG00000149596.6 Adrenal_Gland 0.0004884
Astle_et_al_2016_Monocyte_count ENSG00000124194.16 Artery_Tibial 5.995e-09
Astle_et_al_2016_Monocyte_count ENSG00000132823.10 Whole_Blood 4.274e-10
Astle_et_al_2016_Monocyte_count ENSG00000197296.5 Cells_Cultured_fibroblasts 5.006e-06
Astle_et_al_2016_Monocyte_count ENSG00000223891.5 Brain_Cortex 2.701e-07
Astle_et_al_2016_Monocyte_count ENSG00000124126.13 Artery_Aorta 0.003379
Astle_et_al_2016_Monocyte_count ENSG00000278231.1 Artery_Tibial 0.002635
Astle_et_al_2016_Monocyte_count ENSG00000237595.3 Adipose_Visceral_Omentum 5.804e-11
Astle_et_al_2016_Monocyte_count ENSG00000277449.1 Heart_Left_Ventricle 5.551e-16
Astle_et_al_2016_Monocyte_count ENSG00000233077.1 Esophagus_Mucosa 1.11e-16
Astle_et_al_2016_Monocyte_count ENSG00000196396.9 Cells_Cultured_fibroblasts 9.937e-11
Astle_et_al_2016_Monocyte_count ENSG00000240849.10 Muscle_Skeletal 1.634e-10
Astle_et_al_2016_Monocyte_count ENSG00000244687.11 Cells_Cultured_fibroblasts 2.409e-13
Astle_et_al_2016_Monocyte_count ENSG00000203999.8 Heart_Atrial_Appendage 6.661e-16
Astle_et_al_2016_Monocyte_count ENSG00000231742.5 Prostate 3.634e-11
Astle_et_al_2016_Monocyte_count ENSG00000224397.5 Esophagus_Gastroesophageal_Junction 1.806e-91
Astle_et_al_2016_Monocyte_count ENSG00000042062.11 Stomach 5.918e-05
Astle_et_al_2016_Monocyte_count ENSG00000234698.1 Cells_Cultured_fibroblasts 1.64e-09
Astle_et_al_2016_Monocyte_count ENSG00000232043.1 Esophagus_Mucosa 4.99e-11
Astle_et_al_2016_Monocyte_count ENSG00000231715.1 Spleen 2.088e-11
Astle_et_al_2016_Monocyte_count ENSG00000124172.9 Heart_Left_Ventricle 0.002625
Astle_et_al_2016_Monocyte_count ENSG00000101160.13 Nerve_Tibial 0.001626
Astle_et_al_2016_Monocyte_count ENSG00000277270.1 Cells_Cultured_fibroblasts 0.002326
Astle_et_al_2016_Monocyte_count ENSG00000149657.19 Thyroid 0.003918
Astle_et_al_2016_Monocyte_count ENSG00000101193.7 Esophagus_Gastroesophageal_Junction 0.002309
Astle_et_al_2016_Monocyte_count ENSG00000273759.1 Nerve_Tibial 0.002144
Astle_et_al_2016_Monocyte_count ENSG00000101191.16 Brain_Cerebellum 0.0002324
Astle_et_al_2016_Monocyte_count ENSG00000203896.9 Skin_Not_Sun_Exposed 0.002754
Astle_et_al_2016_Monocyte_count ENSG00000130584.10 Muscle_Skeletal 0.0009373
Astle_et_al_2016_Monocyte_count ENSG00000243509.4 Lung 0.0001706
Astle_et_al_2016_Monocyte_count ENSG00000274501.1 Whole_Blood 0.001334
Astle_et_al_2016_Monocyte_count ENSG00000101246.19 Pancreas 0.000469
Astle_et_al_2016_Monocyte_count ENSG00000231208.4 Testis 0.002987
Astle_et_al_2016_Monocyte_count ENSG00000281903.2 Muscle_Skeletal 2.062e-05
Astle_et_al_2016_Monocyte_count ENSG00000176054.6 Prostate 0.004636
Astle_et_al_2016_Monocyte_count ENSG00000248476.1 Colon_Sigmoid 0.003188
Astle_et_al_2016_Monocyte_count ENSG00000232687.1 Breast_Mammary_Tissue 0.0008927
Astle_et_al_2016_Monocyte_count ENSG00000156265.15 Esophagus_Muscularis 0.004638
Astle_et_al_2016_Monocyte_count ENSG00000279690.1 Cells_EBV-transformed_lymphocytes 0.002645
Astle_et_al_2016_Monocyte_count ENSG00000205929.10 Esophagus_Gastroesophageal_Junction 0.003026
Astle_et_al_2016_Monocyte_count ENSG00000233316.4 Testis 0.001897
Astle_et_al_2016_Monocyte_count ENSG00000157551.17 Cells_EBV-transformed_lymphocytes 0.001486
Astle_et_al_2016_Monocyte_count ENSG00000226012.1 Cells_Cultured_fibroblasts 0.002837
Astle_et_al_2016_Monocyte_count ENSG00000231123.1 Cells_Cultured_fibroblasts 0.001056
Astle_et_al_2016_Monocyte_count ENSG00000270835.2 Testis 0.0005745
Astle_et_al_2016_Monocyte_count ENSG00000184385.2 Adrenal_Gland 0.0007751
Astle_et_al_2016_Monocyte_count ENSG00000173276.13 Testis 0.004169
Astle_et_al_2016_Monocyte_count ENSG00000177398.18 Colon_Transverse 0.0005571
Astle_et_al_2016_Monocyte_count ENSG00000235478.4 Muscle_Skeletal 2.403e-06
Astle_et_al_2016_Monocyte_count ENSG00000273203.1 Brain_Caudate_basal_ganglia 0.0007196
Astle_et_al_2016_Monocyte_count ENSG00000177663.13 Esophagus_Muscularis 2.964e-07
Astle_et_al_2016_Monocyte_count ENSG00000015475.18 Spleen 0.00129
Astle_et_al_2016_Monocyte_count ENSG00000099968.17 Brain_Substantia_nigra 0.002604
Astle_et_al_2016_Monocyte_count ENSG00000069998.12 Esophagus_Mucosa 4.469e-06
Astle_et_al_2016_Monocyte_count ENSG00000280156.1 Testis 1.202e-11
Astle_et_al_2016_Monocyte_count ENSG00000183307.3 Spleen 1.584e-08
Astle_et_al_2016_Monocyte_count ENSG00000099889.13 Spleen 2.739e-08
Astle_et_al_2016_Monocyte_count ENSG00000183597.15 Brain_Amygdala 0.001591
Astle_et_al_2016_Monocyte_count ENSG00000226287.8 Pituitary 0.0005979
Astle_et_al_2016_Monocyte_count ENSG00000237476.1 Adipose_Visceral_Omentum 0.002012
Astle_et_al_2016_Monocyte_count ENSG00000223553.6 Pituitary 0.0004734
Astle_et_al_2016_Monocyte_count ENSG00000099937.10 Brain_Nucleus_accumbens_basal_ganglia 6.962e-05
Astle_et_al_2016_Monocyte_count ENSG00000250261.1 Brain_Cerebellar_Hemisphere 0.001201
Astle_et_al_2016_Monocyte_count ENSG00000238125.1 Brain_Frontal_Cortex_BA9 4.007e-05
Astle_et_al_2016_Monocyte_count ENSG00000229107.2 Brain_Cortex 2.188e-05
Astle_et_al_2016_Monocyte_count ENSG00000241973.10 Adipose_Visceral_Omentum 0.0004624
Astle_et_al_2016_Monocyte_count ENSG00000099940.11 Testis 0.0001817
Astle_et_al_2016_Monocyte_count ENSG00000185651.14 Thyroid 6.847e-06
Astle_et_al_2016_Monocyte_count ENSG00000161180.10 Spleen 5.465e-06
Astle_et_al_2016_Monocyte_count ENSG00000161179.13 Brain_Hippocampus 2.758e-05
Astle_et_al_2016_Monocyte_count ENSG00000273342.1 Nerve_Tibial 9.152e-06
Astle_et_al_2016_Monocyte_count ENSG00000230712.2 Uterus 8.12e-17
Astle_et_al_2016_Monocyte_count ENSG00000232545.1 Skin_Sun_Exposed 3.704e-11
Astle_et_al_2016_Monocyte_count ENSG00000099991.17 Pituitary 5.884e-08
Astle_et_al_2016_Monocyte_count ENSG00000128262.8 Brain_Cerebellum 1.11e-16
Astle_et_al_2016_Monocyte_count ENSG00000099998.17 Spleen 4.441e-16
Astle_et_al_2016_Monocyte_count ENSG00000128271.21 Adipose_Subcutaneous 1.738e-08
Astle_et_al_2016_Monocyte_count ENSG00000100024.14 Brain_Hypothalamus 6.707e-05
Astle_et_al_2016_Monocyte_count ENSG00000100028.11 Muscle_Skeletal 0.003107
Astle_et_al_2016_Monocyte_count ENSG00000100014.19 Testis 2.756e-06
Astle_et_al_2016_Monocyte_count ENSG00000178803.10 Skin_Not_Sun_Exposed 0.001212
Astle_et_al_2016_Monocyte_count ENSG00000228923.1 Whole_Blood 0.000113
Astle_et_al_2016_Monocyte_count ENSG00000225098.1 Cells_Cultured_fibroblasts 1.509e-05
Astle_et_al_2016_Monocyte_count ENSG00000169184.5 Cells_Cultured_fibroblasts 5.808e-05
Astle_et_al_2016_Monocyte_count ENSG00000185340.15 Brain_Caudate_basal_ganglia 9.495e-05
Astle_et_al_2016_Monocyte_count ENSG00000186998.15 Spleen 3.743e-06
Astle_et_al_2016_Monocyte_count ENSG00000100280.16 Artery_Tibial 2.079e-05
Astle_et_al_2016_Monocyte_count ENSG00000100263.13 Brain_Hippocampus 0.0001002
Astle_et_al_2016_Monocyte_count ENSG00000100276.9 Nerve_Tibial 2.226e-05
Astle_et_al_2016_Monocyte_count ENSG00000237015.1 Lung 9.6e-09
Astle_et_al_2016_Monocyte_count ENSG00000273216.1 Spleen 1.396e-05
Astle_et_al_2016_Monocyte_count ENSG00000182541.17 Artery_Tibial 0.002459
Astle_et_al_2016_Monocyte_count ENSG00000100105.17 Artery_Tibial 0.004869
Astle_et_al_2016_Monocyte_count ENSG00000138942.15 Brain_Putamen_basal_ganglia 0.002526
Astle_et_al_2016_Monocyte_count ENSG00000100150.16 Whole_Blood 0.0007803
Astle_et_al_2016_Monocyte_count ENSG00000184708.17 Whole_Blood 0.003426
Astle_et_al_2016_Monocyte_count ENSG00000128394.16 Whole_Blood 0.001755
Astle_et_al_2016_Monocyte_count ENSG00000227188.1 Lung 0.001407
Astle_et_al_2016_Monocyte_count ENSG00000100298.15 Whole_Blood 4.108e-08
Astle_et_al_2016_Monocyte_count ENSG00000239713.8 Spleen 2.679e-05
Astle_et_al_2016_Monocyte_count ENSG00000100307.12 Cells_Cultured_fibroblasts 0.001542
Astle_et_al_2016_Monocyte_count ENSG00000225720.6 Whole_Blood 0.0005404
Astle_et_al_2016_Monocyte_count ENSG00000128285.4 Brain_Cortex 0.003553
Astle_et_al_2016_Monocyte_count ENSG00000196588.14 Brain_Putamen_basal_ganglia 0.00105
Astle_et_al_2016_Monocyte_count ENSG00000100393.12 Brain_Cerebellum 0.002504
Astle_et_al_2016_Monocyte_count ENSG00000232564.3 Testis 0.0002908
Astle_et_al_2016_Monocyte_count ENSG00000196419.12 Pancreas 0.0002516
Astle_et_al_2016_Monocyte_count ENSG00000100413.16 Brain_Amygdala 0.0002574
Astle_et_al_2016_Monocyte_count ENSG00000100418.7 Minor_Salivary_Gland 0.001127
Astle_et_al_2016_Monocyte_count ENSG00000183864.4 Nerve_Tibial 4.015e-05
Astle_et_al_2016_Monocyte_count ENSG00000100412.15 Brain_Nucleus_accumbens_basal_ganglia 6.457e-05
Astle_et_al_2016_Monocyte_count ENSG00000213857.3 Brain_Cerebellum 0.001327
Astle_et_al_2016_Monocyte_count ENSG00000100138.13 Uterus 0.0004752
Astle_et_al_2016_Monocyte_count ENSG00000172346.14 Brain_Frontal_Cortex_BA9 0.0002532
Astle_et_al_2016_Monocyte_count ENSG00000100403.11 Nerve_Tibial 0.0001611
Astle_et_al_2016_Monocyte_count ENSG00000100147.13 Colon_Sigmoid 0.001402
Astle_et_al_2016_Monocyte_count ENSG00000167074.14 Thyroid 7.02e-05
Astle_et_al_2016_Monocyte_count ENSG00000100417.11 Esophagus_Gastroesophageal_Junction 0.0004095
Astle_et_al_2016_Monocyte_count ENSG00000100410.7 Thyroid 2.712e-05
Astle_et_al_2016_Monocyte_count ENSG00000184068.2 Testis 0.001224
Astle_et_al_2016_Monocyte_count ENSG00000184208.10 Heart_Atrial_Appendage 0.0005554
Astle_et_al_2016_Monocyte_count ENSG00000167077.12 Colon_Transverse 0.0005202
Astle_et_al_2016_Monocyte_count ENSG00000100290.2 Adrenal_Gland 5.994e-07
Astle_et_al_2016_Monocyte_count ENSG00000100300.17 Pituitary 1.11e-16
Astle_et_al_2016_Monocyte_count ENSG00000100294.12 Whole_Blood 4.441e-16
Astle_et_al_2016_Monocyte_count ENSG00000100304.12 Brain_Substantia_nigra 6.728e-14
Astle_et_al_2016_Monocyte_count ENSG00000234892.1 Spleen 0.004863
Astle_et_al_2016_Monocyte_count ENSG00000188677.14 Stomach 0.003281
Astle_et_al_2016_Monocyte_count ENSG00000205643.10 Liver 0.001409
Astle_et_al_2016_Monocyte_count ENSG00000186951.16 Artery_Tibial 0.001128
Astle_et_al_2016_Monocyte_count ENSG00000075218.18 Heart_Atrial_Appendage 0.001298
Astle_et_al_2016_Monocyte_count ENSG00000213279.2 Whole_Blood 5.421e-09
Astle_et_al_2016_Monocyte_count ENSG00000212939.2 Lung 1.937e-09
Astle_et_al_2016_Monocyte_count ENSG00000188511.12 Heart_Atrial_Appendage 6.235e-10
Astle_et_al_2016_Monocyte_count ENSG00000235111.1 Kidney_Cortex 6.212e-09
Astle_et_al_2016_Monocyte_count ENSG00000236867.1 Brain_Cerebellar_Hemisphere 0.00202
Astle_et_al_2016_Monocyte_count ENSG00000073150.13 Esophagus_Mucosa 0.002435
Astle_et_al_2016_Monocyte_count ENSG00000073146.15 Brain_Substantia_nigra 0.001757
Astle_et_al_2016_Monocyte_count ENSG00000205593.11 Pancreas 0.0003703
Astle_et_al_2016_Monocyte_count ENSG00000100239.15 Esophagus_Gastroesophageal_Junction 0.001432
Astle_et_al_2016_Monocyte_count ENSG00000280224.1 Spleen 6.188e-10
Astle_et_al_2016_Monocyte_count ENSG00000130489.14 Stomach 6.226e-06
Astle_et_al_2016_Monocyte_count ENSG00000025770.18 Esophagus_Mucosa 2.346e-06
Astle_et_al_2016_Monocyte_count ENSG00000100258.17 Spleen 4.749e-05
Astle_et_al_2016_Monocyte_count ENSG00000130487.5 Artery_Aorta 2.149e-05
Astle_et_al_2016_Monocyte_count ENSG00000272940.1 Pituitary 2.356e-05
Astle_et_al_2016_Monocyte_count ENSG00000100427.15 Spleen 0.001449
Astle_et_al_2016_Monocyte_count ENSG00000025708.13 Heart_Left_Ventricle 4.488e-08
Astle_et_al_2016_Monocyte_count ENSG00000226738.1 Kidney_Cortex 0.0001532
Astle_et_al_2016_Monocyte_count ENSG00000279182.1 Thyroid 0.0002033
Astle_et_al_2016_Monocyte_count ENSG00000196576.14 Testis 0.001755
Astle_et_al_2016_Monocyte_count ENSG00000188130.13 Ovary 0.004059
Astle_et_al_2016_Monocyte_count ENSG00000170638.9 Colon_Sigmoid 0.0001453
Astle_et_al_2016_Monocyte_count ENSG00000177989.13 Heart_Left_Ventricle 1.226e-08
Astle_et_al_2016_Monocyte_count ENSG00000205559.3 Heart_Left_Ventricle 0.0003288
Astle_et_al_2016_Monocyte_count ENSG00000227484.1 Brain_Cerebellum 0.001678
Astle_et_al_2016_Monocyte_count ENSG00000100288.19 Brain_Spinal_cord_cervical_c-1 0.0001109
Astle_et_al_2016_Monocyte_count ENSG00000205560.12 Muscle_Skeletal 0.0008923
Astle_et_al_2016_Myeloid_white_cell_count ENSG00000269896.2 Heart_Left_Ventricle 0.001032
Astle_et_al_2016_Myeloid_white_cell_count ENSG00000272420.1 Cells_Cultured_fibroblasts 0.001506
Astle_et_al_2016_Myeloid_white_cell_count ENSG00000227372.11 Brain_Spinal_cord_cervical_c-1 0.0011
Astle_et_al_2016_Myeloid_white_cell_count ENSG00000116198.12 Brain_Cerebellar_Hemisphere 0.003463
Astle_et_al_2016_Myeloid_white_cell_count ENSG00000215788.9 Testis 0.004105
Astle_et_al_2016_Myeloid_white_cell_count ENSG00000232912.5 Artery_Aorta 4.301e-05
Astle_et_al_2016_Myeloid_white_cell_count ENSG00000142599.17 Brain_Anterior_cingulate_cortex_BA24 1.701e-05
Astle_et_al_2016_Myeloid_white_cell_count ENSG00000238249.2 Whole_Blood 0.001079
Astle_et_al_2016_Myeloid_white_cell_count ENSG00000272078.1 Lung 6.749e-05
Astle_et_al_2016_Myeloid_white_cell_count ENSG00000198793.12 Brain_Cortex 0.00144
Astle_et_al_2016_Myeloid_white_cell_count ENSG00000116685.15 Whole_Blood 0.004073
Astle_et_al_2016_Myeloid_white_cell_count ENSG00000116688.16 Artery_Coronary 0.0005514
Astle_et_al_2016_Myeloid_white_cell_count ENSG00000053372.4 Brain_Putamen_basal_ganglia 0.0006668
Astle_et_al_2016_Myeloid_white_cell_count ENSG00000162482.4 Colon_Sigmoid 0.002339
Astle_et_al_2016_Myeloid_white_cell_count ENSG00000127463.13 Skin_Sun_Exposed 0.0009261
Astle_et_al_2016_Myeloid_white_cell_count ENSG00000230424.1 Heart_Atrial_Appendage 0.003229
Astle_et_al_2016_Myeloid_white_cell_count ENSG00000070831.15 Small_Intestine_Terminal_Ileum 0.00304
Astle_et_al_2016_Myeloid_white_cell_count ENSG00000273610.1 Pancreas 0.0003031
Astle_et_al_2016_Myeloid_white_cell_count ENSG00000225854.2 Skin_Not_Sun_Exposed 0.00241
Astle_et_al_2016_Myeloid_white_cell_count ENSG00000175707.8 Pancreas 0.00234
Astle_et_al_2016_Myeloid_white_cell_count ENSG00000225891.1 Testis 0.0003624
Astle_et_al_2016_Myeloid_white_cell_count ENSG00000253368.3 Thyroid 0.003783
Astle_et_al_2016_Myeloid_white_cell_count ENSG00000142733.14 Whole_Blood 1.427e-05
Astle_et_al_2016_Myeloid_white_cell_count ENSG00000175793.11 Artery_Tibial 0.0002109
Astle_et_al_2016_Myeloid_white_cell_count ENSG00000090273.13 Cells_Cultured_fibroblasts 0.003487
Astle_et_al_2016_Myeloid_white_cell_count ENSG00000204160.11 Esophagus_Mucosa 0.0007124
Astle_et_al_2016_Myeloid_white_cell_count ENSG00000142765.17 Whole_Blood 2.299e-06
Astle_et_al_2016_Myeloid_white_cell_count ENSG00000130775.15 Cells_EBV-transformed_lymphocytes 2.302e-05
Astle_et_al_2016_Myeloid_white_cell_count ENSG00000162511.7 Whole_Blood 3.14e-09
Astle_et_al_2016_Myeloid_white_cell_count ENSG00000186056.9 Heart_Left_Ventricle 0.0004647
Astle_et_al_2016_Myeloid_white_cell_count ENSG00000162510.5 Whole_Blood 0.0006342
Astle_et_al_2016_Myeloid_white_cell_count ENSG00000214193.10 Testis 0.003966
Astle_et_al_2016_Myeloid_white_cell_count ENSG00000116885.18 Muscle_Skeletal 7.97e-08
Astle_et_al_2016_Myeloid_white_cell_count ENSG00000116898.11 Thyroid 4.552e-15
Astle_et_al_2016_Myeloid_white_cell_count ENSG00000181817.5 Heart_Atrial_Appendage 3.953e-06
Astle_et_al_2016_Myeloid_white_cell_count ENSG00000119535.17 Whole_Blood 2.22e-16
Astle_et_al_2016_Myeloid_white_cell_count ENSG00000233621.1 Nerve_Tibial 0.0001229
Astle_et_al_2016_Myeloid_white_cell_count ENSG00000116954.7 Cells_EBV-transformed_lymphocytes 0.003544
Astle_et_al_2016_Myeloid_white_cell_count ENSG00000168653.10 Breast_Mammary_Tissue 0.001669
Astle_et_al_2016_Myeloid_white_cell_count ENSG00000127124.14 Cells_Cultured_fibroblasts 6.006e-07
Astle_et_al_2016_Myeloid_white_cell_count ENSG00000284138.1 Nerve_Tibial 0.002446
Astle_et_al_2016_Myeloid_white_cell_count ENSG00000117394.20 Cells_Cultured_fibroblasts 3.094e-08
Astle_et_al_2016_Myeloid_white_cell_count ENSG00000159479.16 Uterus 0.004275
Astle_et_al_2016_Myeloid_white_cell_count ENSG00000227533.5 Spleen 2.729e-07
Astle_et_al_2016_Myeloid_white_cell_count ENSG00000117399.13 Esophagus_Mucosa 0.004323
Astle_et_al_2016_Myeloid_white_cell_count ENSG00000070759.16 Nerve_Tibial 1.932e-05
Astle_et_al_2016_Myeloid_white_cell_count ENSG00000132763.14 Artery_Coronary 4.901e-05
Astle_et_al_2016_Myeloid_white_cell_count ENSG00000117450.13 Brain_Amygdala 0.0001121
Astle_et_al_2016_Myeloid_white_cell_count ENSG00000132781.17 Brain_Hypothalamus 0.003325
Astle_et_al_2016_Myeloid_white_cell_count ENSG00000159596.6 Nerve_Tibial 4.62e-10
Astle_et_al_2016_Myeloid_white_cell_count ENSG00000234329.1 Pancreas 9.537e-07
Astle_et_al_2016_Myeloid_white_cell_count ENSG00000230896.1 Adipose_Subcutaneous 2.212e-08
Astle_et_al_2016_Myeloid_white_cell_count ENSG00000281912.1 Skin_Not_Sun_Exposed 0.0002554
Astle_et_al_2016_Myeloid_white_cell_count ENSG00000159588.14 Artery_Aorta 3.601e-07
Astle_et_al_2016_Myeloid_white_cell_count ENSG00000197429.10 Thyroid 7.062e-07
Astle_et_al_2016_Myeloid_white_cell_count ENSG00000117448.13 Adipose_Visceral_Omentum 3.238e-07
Astle_et_al_2016_Myeloid_white_cell_count ENSG00000086015.20 Nerve_Tibial 4.178e-12
Astle_et_al_2016_Myeloid_white_cell_count ENSG00000132780.16 Cells_Cultured_fibroblasts 1.415e-07
Astle_et_al_2016_Myeloid_white_cell_count ENSG00000085999.11 Brain_Hypothalamus 0.001027
Astle_et_al_2016_Myeloid_white_cell_count ENSG00000159592.10 Thyroid 1.208e-07
Astle_et_al_2016_Myeloid_white_cell_count ENSG00000280670.2 Heart_Atrial_Appendage 1.807e-05
Astle_et_al_2016_Myeloid_white_cell_count ENSG00000117472.9 Adipose_Subcutaneous 9.529e-10
Astle_et_al_2016_Myeloid_white_cell_count ENSG00000117461.14 Cells_Cultured_fibroblasts 2.006e-10
Astle_et_al_2016_Myeloid_white_cell_count ENSG00000226957.1 Muscle_Skeletal 2.204e-13
Astle_et_al_2016_Myeloid_white_cell_count ENSG00000227857.2 Testis 4.992e-05
Astle_et_al_2016_Myeloid_white_cell_count ENSG00000157216.15 Heart_Atrial_Appendage 7.136e-05
Astle_et_al_2016_Myeloid_white_cell_count ENSG00000260971.3 Adrenal_Gland 1.386e-06
Astle_et_al_2016_Myeloid_white_cell_count ENSG00000229871.1 Esophagus_Muscularis 0.002386
Astle_et_al_2016_Myeloid_white_cell_count ENSG00000116678.19 Brain_Spinal_cord_cervical_c-1 1.11e-16
Astle_et_al_2016_Myeloid_white_cell_count ENSG00000224570.1 Lung 2.22e-16
Astle_et_al_2016_Myeloid_white_cell_count ENSG00000213625.8 Pancreas 1.12e-09
Astle_et_al_2016_Myeloid_white_cell_count ENSG00000237852.1 Lung 1.11e-15
Astle_et_al_2016_Myeloid_white_cell_count ENSG00000184588.17 Pancreas 8.063e-07
Astle_et_al_2016_Myeloid_white_cell_count ENSG00000118473.21 Nerve_Tibial 0.001497
Astle_et_al_2016_Myeloid_white_cell_count ENSG00000116717.11 Esophagus_Mucosa 0.0006287
Astle_et_al_2016_Myeloid_white_cell_count ENSG00000122484.8 Thyroid 2.595e-06
Astle_et_al_2016_Myeloid_white_cell_count ENSG00000162676.11 Pituitary 4.395e-08
Astle_et_al_2016_Myeloid_white_cell_count ENSG00000203910.8 Brain_Cerebellum 6.718e-06
Astle_et_al_2016_Myeloid_white_cell_count ENSG00000067208.14 Esophagus_Muscularis 4.019e-08
Astle_et_al_2016_Myeloid_white_cell_count ENSG00000229052.2 Thyroid 6.69e-07
Astle_et_al_2016_Myeloid_white_cell_count ENSG00000154511.11 Adipose_Visceral_Omentum 4.212e-05
Astle_et_al_2016_Myeloid_white_cell_count ENSG00000229992.1 Nerve_Tibial 3.964e-06
Astle_et_al_2016_Myeloid_white_cell_count ENSG00000207523.1 Esophagus_Muscularis 1.141e-07
Astle_et_al_2016_Myeloid_white_cell_count ENSG00000228971.2 Esophagus_Muscularis 0.001065
Astle_et_al_2016_Myeloid_white_cell_count ENSG00000079335.18 Adrenal_Gland 0.0032
Astle_et_al_2016_Myeloid_white_cell_count ENSG00000162692.10 Colon_Sigmoid 0.001539
Astle_et_al_2016_Myeloid_white_cell_count ENSG00000280186.1 Adrenal_Gland 2.589e-09
Astle_et_al_2016_Myeloid_white_cell_count ENSG00000085491.15 Thyroid 2.47e-10
Astle_et_al_2016_Myeloid_white_cell_count ENSG00000196427.13 Testis 1.173e-05
Astle_et_al_2016_Myeloid_white_cell_count ENSG00000226822.2 Skin_Not_Sun_Exposed 0.0006691
Astle_et_al_2016_Myeloid_white_cell_count ENSG00000121957.12 Artery_Aorta 0.002072
Astle_et_al_2016_Myeloid_white_cell_count ENSG00000186086.18 Testis 2.239e-08
Astle_et_al_2016_Myeloid_white_cell_count ENSG00000203897.3 Testis 0.0008847
Astle_et_al_2016_Myeloid_white_cell_count ENSG00000085433.15 Nerve_Tibial 0.001027
Astle_et_al_2016_Myeloid_white_cell_count ENSG00000184371.13 Muscle_Skeletal 2.078e-05
Astle_et_al_2016_Myeloid_white_cell_count ENSG00000224965.1 Spleen 0.002957
Astle_et_al_2016_Myeloid_white_cell_count ENSG00000168710.17 Artery_Tibial 6.636e-05
Astle_et_al_2016_Myeloid_white_cell_count ENSG00000224699.8 Brain_Nucleus_accumbens_basal_ganglia 0.004047
Astle_et_al_2016_Myeloid_white_cell_count ENSG00000134255.13 Liver 6.371e-06
Astle_et_al_2016_Myeloid_white_cell_count ENSG00000064886.13 Esophagus_Gastroesophageal_Junction 0.002605
Astle_et_al_2016_Myeloid_white_cell_count ENSG00000156171.14 Spleen 0.0001629
Astle_et_al_2016_Myeloid_white_cell_count ENSG00000231346.5 Artery_Aorta 0.0028
Astle_et_al_2016_Myeloid_white_cell_count ENSG00000116473.14 Artery_Tibial 0.00403
Astle_et_al_2016_Myeloid_white_cell_count ENSG00000007341.18 Testis 0.001595
Astle_et_al_2016_Myeloid_white_cell_count ENSG00000273483.1 Brain_Cerebellar_Hemisphere 0.002775
Astle_et_al_2016_Myeloid_white_cell_count ENSG00000116489.12 Adipose_Subcutaneous 0.001515
Astle_et_al_2016_Myeloid_white_cell_count ENSG00000225075.1 Thyroid 0.001426
Astle_et_al_2016_Myeloid_white_cell_count ENSG00000226167.1 Cells_Cultured_fibroblasts 0.0008548
Astle_et_al_2016_Myeloid_white_cell_count ENSG00000118655.4 Artery_Coronary 2.832e-05
Astle_et_al_2016_Myeloid_white_cell_count ENSG00000081026.18 Heart_Atrial_Appendage 0.003474
Astle_et_al_2016_Myeloid_white_cell_count ENSG00000081019.13 Brain_Hypothalamus 8.261e-05
Astle_et_al_2016_Myeloid_white_cell_count ENSG00000116793.15 Lung 6.687e-06
Astle_et_al_2016_Myeloid_white_cell_count ENSG00000188761.11 Testis 0.0003138
Astle_et_al_2016_Myeloid_white_cell_count ENSG00000134242.15 Brain_Cerebellum 2.491e-05
Astle_et_al_2016_Myeloid_white_cell_count ENSG00000235527.6 Brain_Cerebellar_Hemisphere 0.002704
Astle_et_al_2016_Myeloid_white_cell_count ENSG00000231128.5 Testis 0.000133
Astle_et_al_2016_Myeloid_white_cell_count ENSG00000134262.12 Adrenal_Gland 0.0004833
Astle_et_al_2016_Myeloid_white_cell_count ENSG00000197323.11 Cells_Cultured_fibroblasts 0.0006327
Astle_et_al_2016_Myeloid_white_cell_count ENSG00000134256.12 Spleen 0.0001624
Astle_et_al_2016_Myeloid_white_cell_count ENSG00000234283.1 Brain_Anterior_cingulate_cortex_BA24 0.002487
Astle_et_al_2016_Myeloid_white_cell_count ENSG00000215861.5 Adrenal_Gland 0.001017
Astle_et_al_2016_Myeloid_white_cell_count ENSG00000271383.6 Adrenal_Gland 8.602e-05
Astle_et_al_2016_Myeloid_white_cell_count ENSG00000277147.4 Muscle_Skeletal 0.0004642
Astle_et_al_2016_Myeloid_white_cell_count ENSG00000150337.13 Adipose_Subcutaneous 0.0005482
Astle_et_al_2016_Myeloid_white_cell_count ENSG00000206828.1 Cells_Cultured_fibroblasts 0.0002212
Astle_et_al_2016_Myeloid_white_cell_count ENSG00000203814.6 Esophagus_Muscularis 0.0004789
Astle_et_al_2016_Myeloid_white_cell_count ENSG00000233030.2 Pancreas 0.0001996
Astle_et_al_2016_Myeloid_white_cell_count ENSG00000270882.2 Artery_Aorta 5.588e-05
Astle_et_al_2016_Myeloid_white_cell_count ENSG00000178096.8 Artery_Tibial 9.622e-05
Astle_et_al_2016_Myeloid_white_cell_count ENSG00000223945.2 Brain_Nucleus_accumbens_basal_ganglia 0.0008438
Astle_et_al_2016_Myeloid_white_cell_count ENSG00000159164.9 Ovary 2.705e-05
Astle_et_al_2016_Myeloid_white_cell_count ENSG00000143368.9 Colon_Transverse 3.622e-05
Astle_et_al_2016_Myeloid_white_cell_count ENSG00000023902.13 Lung 0.0009105
Astle_et_al_2016_Myeloid_white_cell_count ENSG00000184678.10 Brain_Anterior_cingulate_cortex_BA24 4.244e-05
Astle_et_al_2016_Myeloid_white_cell_count ENSG00000264522.5 Whole_Blood 0.0009599
Astle_et_al_2016_Myeloid_white_cell_count ENSG00000275557.1 Brain_Putamen_basal_ganglia 0.0005931
Astle_et_al_2016_Myeloid_white_cell_count ENSG00000136631.12 Brain_Anterior_cingulate_cortex_BA24 0.0003448
Astle_et_al_2016_Myeloid_white_cell_count ENSG00000117362.12 Brain_Cortex 0.002376
Astle_et_al_2016_Myeloid_white_cell_count ENSG00000143374.16 Heart_Left_Ventricle 0.001077
Astle_et_al_2016_Myeloid_white_cell_count ENSG00000266472.5 Spleen 0.0002993
Astle_et_al_2016_Myeloid_white_cell_count ENSG00000228126.1 Esophagus_Mucosa 0.0004736
Astle_et_al_2016_Myeloid_white_cell_count ENSG00000237781.3 Stomach 0.001433
Astle_et_al_2016_Myeloid_white_cell_count ENSG00000143369.14 Heart_Atrial_Appendage 0.0007415
Astle_et_al_2016_Myeloid_white_cell_count ENSG00000143382.14 Artery_Coronary 0.0002746
Astle_et_al_2016_Myeloid_white_cell_count ENSG00000163221.8 Lung 0.0002453
Astle_et_al_2016_Myeloid_white_cell_count ENSG00000143546.9 Whole_Blood 0.0004274
Astle_et_al_2016_Myeloid_white_cell_count ENSG00000163220.10 Whole_Blood 0.001835
Astle_et_al_2016_Myeloid_white_cell_count ENSG00000160678.11 Ovary 0.003959
Astle_et_al_2016_Myeloid_white_cell_count ENSG00000272030.1 Brain_Frontal_Cortex_BA9 0.003216
Astle_et_al_2016_Myeloid_white_cell_count ENSG00000160789.19 Whole_Blood 0.0009163
Astle_et_al_2016_Myeloid_white_cell_count ENSG00000162706.12 Lung 0.003992
Astle_et_al_2016_Myeloid_white_cell_count ENSG00000225670.4 Spleen 1.239e-10
Astle_et_al_2016_Myeloid_white_cell_count ENSG00000213088.9 Whole_Blood 1.516e-12
Astle_et_al_2016_Myeloid_white_cell_count ENSG00000163568.14 Muscle_Skeletal 7.693e-06
Astle_et_al_2016_Myeloid_white_cell_count ENSG00000233473.2 Breast_Mammary_Tissue 0.0001028
Astle_et_al_2016_Myeloid_white_cell_count ENSG00000179639.10 Brain_Caudate_basal_ganglia 0.001883
Astle_et_al_2016_Myeloid_white_cell_count ENSG00000158731.2 Pancreas 7.924e-08
Astle_et_al_2016_Myeloid_white_cell_count ENSG00000143222.11 Whole_Blood 0.003162
Astle_et_al_2016_Myeloid_white_cell_count ENSG00000158796.16 Cells_Cultured_fibroblasts 0.003862
Astle_et_al_2016_Myeloid_white_cell_count ENSG00000158869.10 Lung 8.067e-07
Astle_et_al_2016_Myeloid_white_cell_count ENSG00000143226.13 Prostate 9.836e-10
Astle_et_al_2016_Myeloid_white_cell_count ENSG00000158859.9 Cells_Cultured_fibroblasts 4.484e-06
Astle_et_al_2016_Myeloid_white_cell_count ENSG00000173110.7 Cells_Cultured_fibroblasts 3.387e-05
Astle_et_al_2016_Myeloid_white_cell_count ENSG00000158850.14 Cells_Cultured_fibroblasts 3.599e-05
Astle_et_al_2016_Myeloid_white_cell_count ENSG00000132185.16 Brain_Amygdala 2.135e-05
Astle_et_al_2016_Myeloid_white_cell_count ENSG00000072694.20 Kidney_Cortex 1.172e-08
Astle_et_al_2016_Myeloid_white_cell_count ENSG00000158882.14 Lung 8.423e-05
Astle_et_al_2016_Myeloid_white_cell_count ENSG00000213075.7 Whole_Blood 5.727e-10
Astle_et_al_2016_Myeloid_white_cell_count ENSG00000081721.11 Thyroid 0.0001732
Astle_et_al_2016_Myeloid_white_cell_count ENSG00000162746.14 Skin_Sun_Exposed 0.002205
Astle_et_al_2016_Myeloid_white_cell_count ENSG00000234211.2 Whole_Blood 4.278e-07
Astle_et_al_2016_Myeloid_white_cell_count ENSG00000225217.1 Nerve_Tibial 2.99e-08
Astle_et_al_2016_Myeloid_white_cell_count ENSG00000244682.7 Brain_Nucleus_accumbens_basal_ganglia 5.063e-08
Astle_et_al_2016_Myeloid_white_cell_count ENSG00000283360.1 Testis 6.465e-05
Astle_et_al_2016_Myeloid_white_cell_count ENSG00000185630.18 Skin_Sun_Exposed 0.001424
Astle_et_al_2016_Myeloid_white_cell_count ENSG00000143171.12 Muscle_Skeletal 0.00108
Astle_et_al_2016_Myeloid_white_cell_count ENSG00000143195.12 Esophagus_Gastroesophageal_Junction 0.00015
Astle_et_al_2016_Myeloid_white_cell_count ENSG00000152382.5 Muscle_Skeletal 5.951e-06
Astle_et_al_2016_Myeloid_white_cell_count ENSG00000143157.11 Lung 5.624e-05
Astle_et_al_2016_Myeloid_white_cell_count ENSG00000143194.12 Testis 0.002521
Astle_et_al_2016_Myeloid_white_cell_count ENSG00000198821.10 Lung 0.001683
Astle_et_al_2016_Myeloid_white_cell_count ENSG00000241666.2 Nerve_Tibial 0.0005842
Astle_et_al_2016_Myeloid_white_cell_count ENSG00000198771.10 Lung 0.0007031
Astle_et_al_2016_Myeloid_white_cell_count ENSG00000188404.8 Whole_Blood 0.0001987
Astle_et_al_2016_Myeloid_white_cell_count ENSG00000117601.13 Prostate 0.001411
Astle_et_al_2016_Myeloid_white_cell_count ENSG00000135870.11 Esophagus_Muscularis 0.001505
Astle_et_al_2016_Myeloid_white_cell_count ENSG00000183831.6 Brain_Nucleus_accumbens_basal_ganglia 0.0003926
Astle_et_al_2016_Myeloid_white_cell_count ENSG00000162753.11 Brain_Caudate_basal_ganglia 0.0002413
Astle_et_al_2016_Myeloid_white_cell_count ENSG00000152061.23 Brain_Cerebellar_Hemisphere 0.004038
Astle_et_al_2016_Myeloid_white_cell_count ENSG00000135835.11 Lung 0.000478
Astle_et_al_2016_Myeloid_white_cell_count ENSG00000279838.1 Esophagus_Muscularis 0.0009353
Astle_et_al_2016_Myeloid_white_cell_count ENSG00000121481.10 Cells_Cultured_fibroblasts 0.001301
Astle_et_al_2016_Myeloid_white_cell_count ENSG00000238061.2 Skin_Sun_Exposed 0.002305
Astle_et_al_2016_Myeloid_white_cell_count ENSG00000073756.11 Artery_Tibial 0.0003408
Astle_et_al_2016_Myeloid_white_cell_count ENSG00000233196.2 Artery_Coronary 0.001583
Astle_et_al_2016_Myeloid_white_cell_count ENSG00000228238.1 Muscle_Skeletal 0.0008169
Astle_et_al_2016_Myeloid_white_cell_count ENSG00000273198.1 Brain_Hippocampus 0.0003093
Astle_et_al_2016_Myeloid_white_cell_count ENSG00000273129.1 Esophagus_Muscularis 0.000165
Astle_et_al_2016_Myeloid_white_cell_count ENSG00000134376.15 Testis 1.504e-06
Astle_et_al_2016_Myeloid_white_cell_count ENSG00000225063.1 Testis 0.002697
Astle_et_al_2016_Myeloid_white_cell_count ENSG00000234981.1 Spleen 0.003003
Astle_et_al_2016_Myeloid_white_cell_count ENSG00000162892.15 Cells_EBV-transformed_lymphocytes 0.003005
Astle_et_al_2016_Myeloid_white_cell_count ENSG00000117335.19 Esophagus_Gastroesophageal_Junction 1.265e-07
Astle_et_al_2016_Myeloid_white_cell_count ENSG00000234219.1 Artery_Aorta 0.0007337
Astle_et_al_2016_Myeloid_white_cell_count ENSG00000203709.11 Artery_Tibial 8.205e-06
Astle_et_al_2016_Myeloid_white_cell_count ENSG00000186205.12 Colon_Transverse 0.001439
Astle_et_al_2016_Myeloid_white_cell_count ENSG00000272823.1 Esophagus_Mucosa 0.004355
Astle_et_al_2016_Myeloid_white_cell_count ENSG00000143756.11 Nerve_Tibial 2.458e-05
Astle_et_al_2016_Myeloid_white_cell_count ENSG00000143771.11 Lung 4.965e-09
Astle_et_al_2016_Myeloid_white_cell_count ENSG00000143748.17 Pancreas 4.885e-05
Astle_et_al_2016_Myeloid_white_cell_count ENSG00000143753.12 Muscle_Skeletal 0.003184
Astle_et_al_2016_Myeloid_white_cell_count ENSG00000232628.5 Brain_Amygdala 0.0004098
Astle_et_al_2016_Myeloid_white_cell_count ENSG00000143786.7 Whole_Blood 1.95e-06
Astle_et_al_2016_Myeloid_white_cell_count ENSG00000236773.1 Adipose_Subcutaneous 0.0008214
Astle_et_al_2016_Myeloid_white_cell_count ENSG00000162923.14 Colon_Sigmoid 7.413e-08
Astle_et_al_2016_Myeloid_white_cell_count ENSG00000233384.2 Cells_Cultured_fibroblasts 9.294e-05
Astle_et_al_2016_Myeloid_white_cell_count ENSG00000143811.18 Ovary 0.002919
Astle_et_al_2016_Myeloid_white_cell_count ENSG00000243709.1 Esophagus_Muscularis 0.003559
Astle_et_al_2016_Myeloid_white_cell_count ENSG00000143801.16 Whole_Blood 1.798e-09
Astle_et_al_2016_Myeloid_white_cell_count ENSG00000163050.16 Heart_Atrial_Appendage 1.594e-09
Astle_et_al_2016_Myeloid_white_cell_count ENSG00000143776.18 Esophagus_Muscularis 0.001186
Astle_et_al_2016_Myeloid_white_cell_count ENSG00000181450.17 Lung 0.0001981
Astle_et_al_2016_Myeloid_white_cell_count ENSG00000272362.1 Esophagus_Mucosa 0.001507
Astle_et_al_2016_Myeloid_white_cell_count ENSG00000228044.2 Skin_Sun_Exposed 0.0007016
Astle_et_al_2016_Myeloid_white_cell_count ENSG00000143669.13 Muscle_Skeletal 3.331e-16
Astle_et_al_2016_Myeloid_white_cell_count ENSG00000235674.2 Skin_Not_Sun_Exposed 5.681e-11
Astle_et_al_2016_Myeloid_white_cell_count ENSG00000229291.1 Nerve_Tibial 0.001135
Astle_et_al_2016_Myeloid_white_cell_count ENSG00000169224.12 Brain_Spinal_cord_cervical_c-1 0.0004952
Astle_et_al_2016_Myeloid_white_cell_count ENSG00000162711.16 Colon_Transverse 4.885e-15
Astle_et_al_2016_Myeloid_white_cell_count ENSG00000177535.7 Whole_Blood 0.0009851
Astle_et_al_2016_Myeloid_white_cell_count ENSG00000162722.8 Testis 0.00171
Astle_et_al_2016_Myeloid_white_cell_count ENSG00000238243.3 Minor_Salivary_Gland 0.0005206
Astle_et_al_2016_Myeloid_white_cell_count ENSG00000227135.1 Nerve_Tibial 0.0008716
Astle_et_al_2016_Myeloid_white_cell_count ENSG00000196242.7 Testis 0.003359
Astle_et_al_2016_Myeloid_white_cell_count ENSG00000177212.3 Thyroid 0.0005523
Astle_et_al_2016_Myeloid_white_cell_count ENSG00000279663.2 Brain_Cerebellar_Hemisphere 0.001534
Astle_et_al_2016_Myeloid_white_cell_count ENSG00000283031.1 Artery_Aorta 1.213e-06
Astle_et_al_2016_Myeloid_white_cell_count ENSG00000119782.13 Stomach 0.0003154
Astle_et_al_2016_Myeloid_white_cell_count ENSG00000198399.14 Brain_Cerebellum 1.674e-06
Astle_et_al_2016_Myeloid_white_cell_count ENSG00000119778.14 Breast_Mammary_Tissue 3.078e-05
Astle_et_al_2016_Myeloid_white_cell_count ENSG00000115129.13 Liver 7.628e-06
Astle_et_al_2016_Myeloid_white_cell_count ENSG00000115128.6 Colon_Transverse 2.171e-06
Astle_et_al_2016_Myeloid_white_cell_count ENSG00000176732.6 Kidney_Cortex 0.0002846
Astle_et_al_2016_Myeloid_white_cell_count ENSG00000223754.1 Esophagus_Gastroesophageal_Junction 3.291e-07
Astle_et_al_2016_Myeloid_white_cell_count ENSG00000173960.13 Breast_Mammary_Tissue 0.0001434
Astle_et_al_2016_Myeloid_white_cell_count ENSG00000242628.5 Artery_Coronary 2.881e-10
Astle_et_al_2016_Myeloid_white_cell_count ENSG00000219626.8 Testis 0.000144
Astle_et_al_2016_Myeloid_white_cell_count ENSG00000186453.12 Brain_Substantia_nigra 3.288e-07
Astle_et_al_2016_Myeloid_white_cell_count ENSG00000232642.1 Brain_Cortex 1.891e-08
Astle_et_al_2016_Myeloid_white_cell_count ENSG00000157851.16 Brain_Hypothalamus 0.0001016
Astle_et_al_2016_Myeloid_white_cell_count ENSG00000213699.8 Skin_Sun_Exposed 6.586e-05
Astle_et_al_2016_Myeloid_white_cell_count ENSG00000138030.12 Cells_Cultured_fibroblasts 0.002014
Astle_et_al_2016_Myeloid_white_cell_count ENSG00000229122.1 Esophagus_Mucosa 0.001255
Astle_et_al_2016_Myeloid_white_cell_count ENSG00000115194.10 Brain_Cerebellum 0.0008977
Astle_et_al_2016_Myeloid_white_cell_count ENSG00000163795.13 Brain_Anterior_cingulate_cortex_BA24 9.372e-07
Astle_et_al_2016_Myeloid_white_cell_count ENSG00000171303.6 Breast_Mammary_Tissue 0.0009239
Astle_et_al_2016_Myeloid_white_cell_count ENSG00000115211.15 Skin_Sun_Exposed 4.469e-06
Astle_et_al_2016_Myeloid_white_cell_count ENSG00000138002.14 Thyroid 1.621e-09
Astle_et_al_2016_Myeloid_white_cell_count ENSG00000234072.1 Prostate 6.908e-07
Astle_et_al_2016_Myeloid_white_cell_count ENSG00000138085.16 Vagina 0.001725
Astle_et_al_2016_Myeloid_white_cell_count ENSG00000115216.13 Heart_Atrial_Appendage 5.182e-07
Astle_et_al_2016_Myeloid_white_cell_count ENSG00000272056.1 Colon_Transverse 0.002403
Astle_et_al_2016_Myeloid_white_cell_count ENSG00000198522.13 Muscle_Skeletal 0.0002246
Astle_et_al_2016_Myeloid_white_cell_count ENSG00000230286.1 Brain_Cortex 0.003357
Astle_et_al_2016_Myeloid_white_cell_count ENSG00000138028.15 Pituitary 0.001089
Astle_et_al_2016_Myeloid_white_cell_count ENSG00000228474.5 Cells_Cultured_fibroblasts 0.001902
Astle_et_al_2016_Myeloid_white_cell_count ENSG00000084693.15 Cells_Cultured_fibroblasts 0.002052
Astle_et_al_2016_Myeloid_white_cell_count ENSG00000157992.12 Adrenal_Gland 2.307e-05
Astle_et_al_2016_Myeloid_white_cell_count ENSG00000115241.10 Pancreas 1.309e-06
Astle_et_al_2016_Myeloid_white_cell_count ENSG00000235267.1 Adipose_Subcutaneous 1.424e-06
Astle_et_al_2016_Myeloid_white_cell_count ENSG00000115226.9 Artery_Tibial 1.137e-06
Astle_et_al_2016_Myeloid_white_cell_count ENSG00000163794.6 Muscle_Skeletal 0.0007567
Astle_et_al_2016_Myeloid_white_cell_count ENSG00000138100.13 Nerve_Tibial 0.001159
Astle_et_al_2016_Myeloid_white_cell_count ENSG00000115234.10 Esophagus_Muscularis 2.718e-06
Astle_et_al_2016_Myeloid_white_cell_count ENSG00000158019.20 Thyroid 0.0003911
Astle_et_al_2016_Myeloid_white_cell_count ENSG00000213453.3 Skin_Not_Sun_Exposed 1.219e-05
Astle_et_al_2016_Myeloid_white_cell_count ENSG00000084734.8 Ovary 5.447e-06
Astle_et_al_2016_Myeloid_white_cell_count ENSG00000221843.4 Thyroid 4.678e-05
Astle_et_al_2016_Myeloid_white_cell_count ENSG00000213626.11 Nerve_Tibial 0.003727
Astle_et_al_2016_Myeloid_white_cell_count ENSG00000013016.15 Adipose_Visceral_Omentum 0.002677
Astle_et_al_2016_Myeloid_white_cell_count ENSG00000214711.9 Whole_Blood 0.002292
Astle_et_al_2016_Myeloid_white_cell_count ENSG00000279519.1 Heart_Left_Ventricle 0.0003251
Astle_et_al_2016_Myeloid_white_cell_count ENSG00000003509.15 Cells_Cultured_fibroblasts 0.000135
Astle_et_al_2016_Myeloid_white_cell_count ENSG00000115808.11 Heart_Left_Ventricle 0.0001437
Astle_et_al_2016_Myeloid_white_cell_count ENSG00000115825.9 Pituitary 0.00115
Astle_et_al_2016_Myeloid_white_cell_count ENSG00000231312.6 Brain_Cerebellar_Hemisphere 0.0004022
Astle_et_al_2016_Myeloid_white_cell_count ENSG00000152154.10 Esophagus_Muscularis 0.001816
Astle_et_al_2016_Myeloid_white_cell_count ENSG00000205111.8 Thyroid 0.0002041
Astle_et_al_2016_Myeloid_white_cell_count ENSG00000234936.1 Testis 1.192e-07
Astle_et_al_2016_Myeloid_white_cell_count ENSG00000279873.2 Liver 1.06e-05
Astle_et_al_2016_Myeloid_white_cell_count ENSG00000152518.7 Muscle_Skeletal 3.089e-09
Astle_et_al_2016_Myeloid_white_cell_count ENSG00000115970.18 Pancreas 4.782e-09
Astle_et_al_2016_Myeloid_white_cell_count ENSG00000152527.13 Artery_Tibial 0.0007035
Astle_et_al_2016_Myeloid_white_cell_count ENSG00000115306.15 Whole_Blood 7.692e-06
Astle_et_al_2016_Myeloid_white_cell_count ENSG00000238018.2 Whole_Blood 6.133e-06
Astle_et_al_2016_Myeloid_white_cell_count ENSG00000162929.13 Muscle_Skeletal 3.06e-05
Astle_et_al_2016_Myeloid_white_cell_count ENSG00000232713.2 Brain_Cerebellum 0.001884
Astle_et_al_2016_Myeloid_white_cell_count ENSG00000273302.1 Skin_Sun_Exposed 2.227e-06
Astle_et_al_2016_Myeloid_white_cell_count ENSG00000270820.5 Skin_Sun_Exposed 1.536e-06
Astle_et_al_2016_Myeloid_white_cell_count ENSG00000212978.6 Whole_Blood 0.0005537
Astle_et_al_2016_Myeloid_white_cell_count ENSG00000082898.16 Brain_Cerebellum 1.313e-06
Astle_et_al_2016_Myeloid_white_cell_count ENSG00000228414.6 Ovary 0.0039
Astle_et_al_2016_Myeloid_white_cell_count ENSG00000271889.1 Adipose_Visceral_Omentum 0.0002692
Astle_et_al_2016_Myeloid_white_cell_count ENSG00000115464.14 Heart_Atrial_Appendage 5.676e-06
Astle_et_al_2016_Myeloid_white_cell_count ENSG00000237651.6 Vagina 0.0006727
Astle_et_al_2016_Myeloid_white_cell_count ENSG00000014641.17 Muscle_Skeletal 0.003208
Astle_et_al_2016_Myeloid_white_cell_count ENSG00000229920.2 Muscle_Skeletal 0.002298
Astle_et_al_2016_Myeloid_white_cell_count ENSG00000229221.1 Muscle_Skeletal 0.002372
Astle_et_al_2016_Myeloid_white_cell_count ENSG00000273763.1 Muscle_Skeletal 0.0004366
Astle_et_al_2016_Myeloid_white_cell_count ENSG00000204929.12 Artery_Aorta 1.669e-06
Astle_et_al_2016_Myeloid_white_cell_count ENSG00000172974.11 Esophagus_Gastroesophageal_Junction 0.00428
Astle_et_al_2016_Myeloid_white_cell_count ENSG00000198369.9 Whole_Blood 2.322e-10
Astle_et_al_2016_Myeloid_white_cell_count ENSG00000234255.8 Pituitary 8.768e-09
Astle_et_al_2016_Myeloid_white_cell_count ENSG00000226819.1 Brain_Cerebellar_Hemisphere 0.003557
Astle_et_al_2016_Myeloid_white_cell_count ENSG00000163219.11 Brain_Frontal_Cortex_BA9 3.997e-05
Astle_et_al_2016_Myeloid_white_cell_count ENSG00000059728.10 Skin_Not_Sun_Exposed 0.0001085
Astle_et_al_2016_Myeloid_white_cell_count ENSG00000244617.2 Adipose_Subcutaneous 0.0001899
Astle_et_al_2016_Myeloid_white_cell_count ENSG00000179818.13 Brain_Frontal_Cortex_BA9 7.752e-05
Astle_et_al_2016_Myeloid_white_cell_count ENSG00000169564.6 Cells_EBV-transformed_lymphocytes 0.0001069
Astle_et_al_2016_Myeloid_white_cell_count ENSG00000152291.13 Colon_Transverse 2.589e-06
Astle_et_al_2016_Myeloid_white_cell_count ENSG00000042493.15 Liver 0.003751
Astle_et_al_2016_Myeloid_white_cell_count ENSG00000168887.10 Muscle_Skeletal 0.0005579
Astle_et_al_2016_Myeloid_white_cell_count ENSG00000042445.13 Whole_Blood 0.002472
Astle_et_al_2016_Myeloid_white_cell_count ENSG00000115459.17 Whole_Blood 9.936e-06
Astle_et_al_2016_Myeloid_white_cell_count ENSG00000168894.9 Whole_Blood 0.002043
Astle_et_al_2016_Myeloid_white_cell_count ENSG00000246575.2 Brain_Cortex 2.898e-06
Astle_et_al_2016_Myeloid_white_cell_count ENSG00000152284.4 Whole_Blood 9.922e-06
Astle_et_al_2016_Myeloid_white_cell_count ENSG00000270532.1 Cells_Cultured_fibroblasts 4.09e-05
Astle_et_al_2016_Myeloid_white_cell_count ENSG00000278590.1 Thyroid 9.682e-07
Astle_et_al_2016_Myeloid_white_cell_count ENSG00000168899.4 Nerve_Tibial 0.004153
Astle_et_al_2016_Myeloid_white_cell_count ENSG00000168890.13 Thyroid 0.002011
Astle_et_al_2016_Myeloid_white_cell_count ENSG00000204634.12 Brain_Caudate_basal_ganglia 8.138e-09
Astle_et_al_2016_Myeloid_white_cell_count ENSG00000071082.10 Nerve_Tibial 4.809e-06
Astle_et_al_2016_Myeloid_white_cell_count ENSG00000272902.2 Breast_Mammary_Tissue 4.598e-09
Astle_et_al_2016_Myeloid_white_cell_count ENSG00000071054.16 Heart_Left_Ventricle 0.003872
Astle_et_al_2016_Myeloid_white_cell_count ENSG00000230140.5 Testis 0.00031
Astle_et_al_2016_Myeloid_white_cell_count ENSG00000271532.1 Pancreas 4.141e-07
Astle_et_al_2016_Myeloid_white_cell_count ENSG00000281162.2 Heart_Left_Ventricle 0.0001785
Astle_et_al_2016_Myeloid_white_cell_count ENSG00000115590.13 Stomach 0.001426
Astle_et_al_2016_Myeloid_white_cell_count ENSG00000153214.9 Pancreas 8.036e-05
Astle_et_al_2016_Myeloid_white_cell_count ENSG00000153208.16 Pancreas 1.522e-05
Astle_et_al_2016_Myeloid_white_cell_count ENSG00000278962.1 Esophagus_Muscularis 0.0001941
Astle_et_al_2016_Myeloid_white_cell_count ENSG00000144152.12 Esophagus_Muscularis 7.529e-05
Astle_et_al_2016_Myeloid_white_cell_count ENSG00000125611.15 Esophagus_Mucosa 0.003461
Astle_et_al_2016_Myeloid_white_cell_count ENSG00000136695.14 Thyroid 4.585e-05
Astle_et_al_2016_Myeloid_white_cell_count ENSG00000115008.5 Esophagus_Mucosa 1.653e-06
Astle_et_al_2016_Myeloid_white_cell_count ENSG00000125538.11 Cells_EBV-transformed_lymphocytes 1.106e-05
Astle_et_al_2016_Myeloid_white_cell_count ENSG00000280228.1 Testis 1.38e-09
Astle_et_al_2016_Myeloid_white_cell_count ENSG00000136689.18 Adipose_Subcutaneous 1.512e-20
Astle_et_al_2016_Myeloid_white_cell_count ENSG00000180152.3 Testis 0.0002944
Astle_et_al_2016_Myeloid_white_cell_count ENSG00000227368.1 Skin_Sun_Exposed 2.584e-06
Astle_et_al_2016_Myeloid_white_cell_count ENSG00000136697.12 Skin_Not_Sun_Exposed 2.537e-19
Astle_et_al_2016_Myeloid_white_cell_count ENSG00000136696.10 Esophagus_Mucosa 0.0001227
Astle_et_al_2016_Myeloid_white_cell_count ENSG00000136694.8 Esophagus_Mucosa 0.0001244
Astle_et_al_2016_Myeloid_white_cell_count ENSG00000189223.14 Thyroid 0.0003612
Astle_et_al_2016_Myeloid_white_cell_count ENSG00000125618.16 Skin_Sun_Exposed 0.0008136
Astle_et_al_2016_Myeloid_white_cell_count ENSG00000125637.15 Heart_Atrial_Appendage 4.245e-09
Astle_et_al_2016_Myeloid_white_cell_count ENSG00000173302.5 Brain_Cerebellum 0.0009283
Astle_et_al_2016_Myeloid_white_cell_count ENSG00000229797.1 Brain_Frontal_Cortex_BA9 0.0006879
Astle_et_al_2016_Myeloid_white_cell_count ENSG00000121966.6 Adrenal_Gland 0.001049
Astle_et_al_2016_Myeloid_white_cell_count ENSG00000279024.1 Adrenal_Gland 0.001263
Astle_et_al_2016_Myeloid_white_cell_count ENSG00000075884.13 Whole_Blood 6.453e-05
Astle_et_al_2016_Myeloid_white_cell_count ENSG00000226674.8 Testis 2.087e-05
Astle_et_al_2016_Myeloid_white_cell_count ENSG00000236049.1 Testis 0.004246
Astle_et_al_2016_Myeloid_white_cell_count ENSG00000136536.14 Spleen 4.102e-08
Astle_et_al_2016_Myeloid_white_cell_count ENSG00000123636.17 Whole_Blood 1.797e-06
Astle_et_al_2016_Myeloid_white_cell_count ENSG00000241399.6 Testis 8.704e-09
Astle_et_al_2016_Myeloid_white_cell_count ENSG00000224152.1 Whole_Blood 1.142e-05
Astle_et_al_2016_Myeloid_white_cell_count ENSG00000153246.12 Brain_Cerebellar_Hemisphere 0.0008318
Astle_et_al_2016_Myeloid_white_cell_count ENSG00000227403.1 Kidney_Cortex 0.002907
Astle_et_al_2016_Myeloid_white_cell_count ENSG00000235724.8 Pituitary 0.002365
Astle_et_al_2016_Myeloid_white_cell_count ENSG00000197635.9 Adrenal_Gland 0.0008403
Astle_et_al_2016_Myeloid_white_cell_count ENSG00000231445.1 Adrenal_Gland 0.0004131
Astle_et_al_2016_Myeloid_white_cell_count ENSG00000230918.1 Adrenal_Gland 0.0002024
Astle_et_al_2016_Myeloid_white_cell_count ENSG00000223318.1 Stomach 0.003796
Astle_et_al_2016_Myeloid_white_cell_count ENSG00000152254.10 Kidney_Cortex 1.11e-16
Astle_et_al_2016_Myeloid_white_cell_count ENSG00000163072.15 Colon_Transverse 5.042e-13
Astle_et_al_2016_Myeloid_white_cell_count ENSG00000073737.16 Spleen 0.001099
Astle_et_al_2016_Myeloid_white_cell_count ENSG00000152253.8 Spleen 3.287e-11
Astle_et_al_2016_Myeloid_white_cell_count ENSG00000235321.1 Whole_Blood 0.0009475
Astle_et_al_2016_Myeloid_white_cell_count ENSG00000144331.18 Esophagus_Mucosa 0.0026
Astle_et_al_2016_Myeloid_white_cell_count ENSG00000115232.13 Adrenal_Gland 2.072e-26
Astle_et_al_2016_Myeloid_white_cell_count ENSG00000188452.13 Whole_Blood 1.441e-26
Astle_et_al_2016_Myeloid_white_cell_count ENSG00000064989.12 Artery_Tibial 0.001971
Astle_et_al_2016_Myeloid_white_cell_count ENSG00000173559.12 Brain_Spinal_cord_cervical_c-1 0.0004736
Astle_et_al_2016_Myeloid_white_cell_count ENSG00000162944.10 Nerve_Tibial 0.0003902
Astle_et_al_2016_Myeloid_white_cell_count ENSG00000115896.15 Artery_Aorta 0.002711
Astle_et_al_2016_Myeloid_white_cell_count ENSG00000247626.4 Prostate 0.002357
Astle_et_al_2016_Myeloid_white_cell_count ENSG00000003393.14 Adrenal_Gland 0.001959
Astle_et_al_2016_Myeloid_white_cell_count ENSG00000127838.13 Artery_Aorta 3.187e-12
Astle_et_al_2016_Myeloid_white_cell_count ENSG00000079308.16 Esophagus_Mucosa 0.001955
Astle_et_al_2016_Myeloid_white_cell_count ENSG00000158428.3 Brain_Cerebellum 2.37e-07
Astle_et_al_2016_Myeloid_white_cell_count ENSG00000179921.14 Artery_Aorta 4.503e-12
Astle_et_al_2016_Myeloid_white_cell_count ENSG00000163466.15 Minor_Salivary_Gland 1.266e-09
Astle_et_al_2016_Myeloid_white_cell_count ENSG00000144579.7 Liver 0.002848
Astle_et_al_2016_Myeloid_white_cell_count ENSG00000144580.13 Esophagus_Gastroesophageal_Junction 7.088e-05
Astle_et_al_2016_Myeloid_white_cell_count ENSG00000115556.13 Cells_Cultured_fibroblasts 0.001152
Astle_et_al_2016_Myeloid_white_cell_count ENSG00000163482.11 Whole_Blood 4.013e-05
Astle_et_al_2016_Myeloid_white_cell_count ENSG00000135912.10 Pituitary 0.002119
Astle_et_al_2016_Myeloid_white_cell_count ENSG00000163481.7 Brain_Cortex 1.458e-05
Astle_et_al_2016_Myeloid_white_cell_count ENSG00000188282.12 Esophagus_Mucosa 0.001067
Astle_et_al_2016_Myeloid_white_cell_count ENSG00000127837.9 Stomach 1.383e-12
Astle_et_al_2016_Myeloid_white_cell_count ENSG00000115568.15 Pituitary 2.497e-05
Astle_et_al_2016_Myeloid_white_cell_count ENSG00000135913.10 Testis 0.0004163
Astle_et_al_2016_Myeloid_white_cell_count ENSG00000180871.7 Esophagus_Mucosa 7.679e-07
Astle_et_al_2016_Myeloid_white_cell_count ENSG00000230580.1 Testis 1.141e-06
Astle_et_al_2016_Myeloid_white_cell_count ENSG00000163464.7 Whole_Blood 4.742e-06
Astle_et_al_2016_Myeloid_white_cell_count ENSG00000135926.14 Esophagus_Mucosa 4.667e-12
Astle_et_al_2016_Myeloid_white_cell_count ENSG00000261338.2 Small_Intestine_Terminal_Ileum 1.429e-12
Astle_et_al_2016_Myeloid_white_cell_count ENSG00000237281.1 Thyroid 1.805e-07
Astle_et_al_2016_Myeloid_white_cell_count ENSG00000115649.15 Heart_Atrial_Appendage 1.862e-06
Astle_et_al_2016_Myeloid_white_cell_count ENSG00000074582.12 Testis 0.0002693
Astle_et_al_2016_Myeloid_white_cell_count ENSG00000273466.1 Colon_Transverse 4.292e-05
Astle_et_al_2016_Myeloid_white_cell_count ENSG00000198925.10 Brain_Cerebellar_Hemisphere 8.56e-05
Astle_et_al_2016_Myeloid_white_cell_count ENSG00000163501.6 Adipose_Subcutaneous 0.001008
Astle_et_al_2016_Myeloid_white_cell_count ENSG00000181378.13 Brain_Cortex 1.052e-06
Astle_et_al_2016_Myeloid_white_cell_count ENSG00000272644.1 Esophagus_Mucosa 1.851e-07
Astle_et_al_2016_Myeloid_white_cell_count ENSG00000144567.10 Pituitary 4.021e-05
Astle_et_al_2016_Myeloid_white_cell_count ENSG00000187736.12 Lung 6.423e-07
Astle_et_al_2016_Myeloid_white_cell_count ENSG00000213901.10 Brain_Caudate_basal_ganglia 2.742e-07
Astle_et_al_2016_Myeloid_white_cell_count ENSG00000158552.12 Skin_Sun_Exposed 1.62e-05
Astle_et_al_2016_Myeloid_white_cell_count ENSG00000115657.12 Brain_Cerebellum 5.563e-05
Astle_et_al_2016_Myeloid_white_cell_count ENSG00000264755.1 Colon_Transverse 0.001633
Astle_et_al_2016_Myeloid_white_cell_count ENSG00000036257.12 Breast_Mammary_Tissue 0.002853
Astle_et_al_2016_Myeloid_white_cell_count ENSG00000228446.2 Pituitary 0.002529
Astle_et_al_2016_Myeloid_white_cell_count ENSG00000124019.9 Pancreas 0.0006334
Astle_et_al_2016_Myeloid_white_cell_count ENSG00000115053.15 Skin_Sun_Exposed 9.912e-05
Astle_et_al_2016_Myeloid_white_cell_count ENSG00000283491.1 Adrenal_Gland 0.0016
Astle_et_al_2016_Myeloid_white_cell_count ENSG00000277986.1 Skin_Sun_Exposed 0.001969
Astle_et_al_2016_Myeloid_white_cell_count ENSG00000132321.16 Skin_Sun_Exposed 7.469e-09
Astle_et_al_2016_Myeloid_white_cell_count ENSG00000144476.5 Thyroid 1.593e-12
Astle_et_al_2016_Myeloid_white_cell_count ENSG00000222007.6 Testis 0.0004984
Astle_et_al_2016_Myeloid_white_cell_count ENSG00000232328.1 Esophagus_Mucosa 1.26e-13
Astle_et_al_2016_Myeloid_white_cell_count ENSG00000132329.10 Esophagus_Muscularis 0.001225
Astle_et_al_2016_Myeloid_white_cell_count ENSG00000184182.18 Lung 0.0005675
Astle_et_al_2016_Myeloid_white_cell_count ENSG00000068024.16 Thyroid 0.00339
Astle_et_al_2016_Myeloid_white_cell_count ENSG00000233392.5 Lung 0.0009358
Astle_et_al_2016_Myeloid_white_cell_count ENSG00000272483.1 Muscle_Skeletal 0.0007778
Astle_et_al_2016_Myeloid_white_cell_count ENSG00000197548.12 Esophagus_Muscularis 7.708e-05
Astle_et_al_2016_Myeloid_white_cell_count ENSG00000154743.17 Uterus 0.003528
Astle_et_al_2016_Myeloid_white_cell_count ENSG00000225526.4 Brain_Cerebellum 0.0004151
Astle_et_al_2016_Myeloid_white_cell_count ENSG00000224514.2 Testis 0.001872
Astle_et_al_2016_Myeloid_white_cell_count ENSG00000234073.1 Brain_Cerebellum 0.001791
Astle_et_al_2016_Myeloid_white_cell_count ENSG00000093183.13 Cells_Cultured_fibroblasts 0.0002403
Astle_et_al_2016_Myeloid_white_cell_count ENSG00000144648.15 Brain_Nucleus_accumbens_basal_ganglia 3.331e-16
Astle_et_al_2016_Myeloid_white_cell_count ENSG00000114853.13 Adipose_Subcutaneous 2.039e-08
Astle_et_al_2016_Myeloid_white_cell_count ENSG00000181061.13 Small_Intestine_Terminal_Ileum 9.969e-08
Astle_et_al_2016_Myeloid_white_cell_count ENSG00000157119.11 Artery_Tibial 1.297e-09
Astle_et_al_2016_Myeloid_white_cell_count ENSG00000010282.14 Artery_Tibial 2.918e-08
Astle_et_al_2016_Myeloid_white_cell_count ENSG00000182983.14 Esophagus_Gastroesophageal_Junction 0.0006433
Astle_et_al_2016_Myeloid_white_cell_count ENSG00000144649.8 Artery_Aorta 0.003151
Astle_et_al_2016_Myeloid_white_cell_count ENSG00000230084.5 Heart_Left_Ventricle 2.095e-08
Astle_et_al_2016_Myeloid_white_cell_count ENSG00000230970.3 Heart_Left_Ventricle 5.511e-09
Astle_et_al_2016_Myeloid_white_cell_count ENSG00000273328.5 Thyroid 1.614e-13
Astle_et_al_2016_Myeloid_white_cell_count ENSG00000173811.10 Testis 1.495e-13
Astle_et_al_2016_Myeloid_white_cell_count ENSG00000180432.5 Muscle_Skeletal 1.104e-17
Astle_et_al_2016_Myeloid_white_cell_count ENSG00000236459.1 Nerve_Tibial 0.001045
Astle_et_al_2016_Myeloid_white_cell_count ENSG00000235288.3 Testis 2.113e-18
Astle_et_al_2016_Myeloid_white_cell_count ENSG00000163818.16 Skin_Sun_Exposed 0.0009118
Astle_et_al_2016_Myeloid_white_cell_count ENSG00000163820.14 Nerve_Tibial 0.000981
Astle_et_al_2016_Myeloid_white_cell_count ENSG00000178055.11 Nerve_Tibial 0.001674
Astle_et_al_2016_Myeloid_white_cell_count ENSG00000160799.11 Muscle_Skeletal 1.017e-07
Astle_et_al_2016_Myeloid_white_cell_count ENSG00000160801.13 Adipose_Visceral_Omentum 2.283e-05
Astle_et_al_2016_Myeloid_white_cell_count ENSG00000181555.20 Esophagus_Gastroesophageal_Junction 4.38e-08
Astle_et_al_2016_Myeloid_white_cell_count ENSG00000160796.16 Stomach 1.272e-07
Astle_et_al_2016_Myeloid_white_cell_count ENSG00000114650.18 Muscle_Skeletal 1.359e-07
Astle_et_al_2016_Myeloid_white_cell_count ENSG00000260236.1 Adipose_Subcutaneous 4.403e-08
Astle_et_al_2016_Myeloid_white_cell_count ENSG00000114648.11 Spleen 1.19e-07
Astle_et_al_2016_Myeloid_white_cell_count ENSG00000076201.14 Heart_Atrial_Appendage 4.727e-08
Astle_et_al_2016_Myeloid_white_cell_count ENSG00000236409.1 Lung 5.841e-08
Astle_et_al_2016_Myeloid_white_cell_count ENSG00000088727.12 Esophagus_Gastroesophageal_Junction 4.547e-08
Astle_et_al_2016_Myeloid_white_cell_count ENSG00000273682.1 Brain_Cerebellar_Hemisphere 1.266e-06
Astle_et_al_2016_Myeloid_white_cell_count ENSG00000271161.1 Lung 9.838e-08
Astle_et_al_2016_Myeloid_white_cell_count ENSG00000163832.15 Stomach 4.565e-08
Astle_et_al_2016_Myeloid_white_cell_count ENSG00000114646.9 Kidney_Cortex 2.635e-07
Astle_et_al_2016_Myeloid_white_cell_count ENSG00000272573.5 Pituitary 0.002291
Astle_et_al_2016_Myeloid_white_cell_count ENSG00000239799.1 Testis 0.0004423
Astle_et_al_2016_Myeloid_white_cell_count ENSG00000168374.10 Breast_Mammary_Tissue 2.887e-05
Astle_et_al_2016_Myeloid_white_cell_count ENSG00000174844.14 Testis 0.0005289
Astle_et_al_2016_Myeloid_white_cell_count ENSG00000239801.1 Muscle_Skeletal 4.131e-05
Astle_et_al_2016_Myeloid_white_cell_count ENSG00000136068.14 Cells_Cultured_fibroblasts 1.063e-07
Astle_et_al_2016_Myeloid_white_cell_count ENSG00000163634.11 Brain_Caudate_basal_ganglia 1.761e-06
Astle_et_al_2016_Myeloid_white_cell_count ENSG00000163635.17 Testis 0.002174
Astle_et_al_2016_Myeloid_white_cell_count ENSG00000243410.1 Colon_Sigmoid 0.002083
Astle_et_al_2016_Myeloid_white_cell_count ENSG00000280620.1 Esophagus_Muscularis 0.003307
Astle_et_al_2016_Myeloid_white_cell_count ENSG00000163636.10 Colon_Sigmoid 0.003092
Astle_et_al_2016_Myeloid_white_cell_count ENSG00000114861.18 Brain_Caudate_basal_ganglia 0.0004843
Astle_et_al_2016_Myeloid_white_cell_count ENSG00000242094.1 Prostate 0.0002451
Astle_et_al_2016_Myeloid_white_cell_count ENSG00000242339.1 Testis 0.001986
Astle_et_al_2016_Myeloid_white_cell_count ENSG00000064225.12 Lung 3.232e-05
Astle_et_al_2016_Myeloid_white_cell_count ENSG00000239445.5 Small_Intestine_Terminal_Ileum 8.295e-06
Astle_et_al_2016_Myeloid_white_cell_count ENSG00000244153.1 Nerve_Tibial 1.739e-05
Astle_et_al_2016_Myeloid_white_cell_count ENSG00000144815.15 Cells_Cultured_fibroblasts 0.0001127
Astle_et_al_2016_Myeloid_white_cell_count ENSG00000144852.17 Brain_Hypothalamus 0.001297
Astle_et_al_2016_Myeloid_white_cell_count ENSG00000082701.14 Cells_Cultured_fibroblasts 0.0004111
Astle_et_al_2016_Myeloid_white_cell_count ENSG00000121552.3 Skin_Sun_Exposed 0.003629
Astle_et_al_2016_Myeloid_white_cell_count ENSG00000114491.13 Heart_Left_Ventricle 0.001923
Astle_et_al_2016_Myeloid_white_cell_count ENSG00000163902.11 Brain_Cortex 5.551e-16
Astle_et_al_2016_Myeloid_white_cell_count ENSG00000244300.2 Artery_Aorta 6.208e-09
Astle_et_al_2016_Myeloid_white_cell_count ENSG00000179348.11 Cells_Cultured_fibroblasts 0.0001078
Astle_et_al_2016_Myeloid_white_cell_count ENSG00000239405.1 Heart_Left_Ventricle 7.794e-10
Astle_et_al_2016_Myeloid_white_cell_count ENSG00000075785.12 Muscle_Skeletal 9.849e-11
Astle_et_al_2016_Myeloid_white_cell_count ENSG00000277250.1 Brain_Cerebellar_Hemisphere 0.000183
Astle_et_al_2016_Myeloid_white_cell_count ENSG00000239503.1 Esophagus_Mucosa 4.565e-10
Astle_et_al_2016_Myeloid_white_cell_count ENSG00000114656.10 Thyroid 0.003024
Astle_et_al_2016_Myeloid_white_cell_count ENSG00000198685.3 Lung 3.442e-15
Astle_et_al_2016_Myeloid_white_cell_count ENSG00000242551.2 Brain_Cortex 1.11e-16
Astle_et_al_2016_Myeloid_white_cell_count ENSG00000231305.3 Heart_Left_Ventricle 2.644e-12
Astle_et_al_2016_Myeloid_white_cell_count ENSG00000081307.12 Cells_Cultured_fibroblasts 0.0001479
Astle_et_al_2016_Myeloid_white_cell_count ENSG00000138246.15 Colon_Sigmoid 0.001044
Astle_et_al_2016_Myeloid_white_cell_count ENSG00000129048.6 Skin_Not_Sun_Exposed 3.171e-05
Astle_et_al_2016_Myeloid_white_cell_count ENSG00000249407.1 Skin_Not_Sun_Exposed 0.00307
Astle_et_al_2016_Myeloid_white_cell_count ENSG00000155893.12 Whole_Blood 2.168e-13
Astle_et_al_2016_Myeloid_white_cell_count ENSG00000069849.10 Cells_Cultured_fibroblasts 0.0004914
Astle_et_al_2016_Myeloid_white_cell_count ENSG00000244124.1 Cells_EBV-transformed_lymphocytes 0.0003326
Astle_et_al_2016_Myeloid_white_cell_count ENSG00000249417.1 Testis 2.058e-05
Astle_et_al_2016_Myeloid_white_cell_count ENSG00000175066.15 Nerve_Tibial 0.0008225
Astle_et_al_2016_Myeloid_white_cell_count ENSG00000144935.14 Colon_Transverse 0.0004507
Astle_et_al_2016_Myeloid_white_cell_count ENSG00000144893.12 Whole_Blood 0.001402
Astle_et_al_2016_Myeloid_white_cell_count ENSG00000229619.3 Muscle_Skeletal 0.0004109
Astle_et_al_2016_Myeloid_white_cell_count ENSG00000241479.1 Esophagus_Mucosa 0.003054
Astle_et_al_2016_Myeloid_white_cell_count ENSG00000171109.18 Thyroid 0.003962
Astle_et_al_2016_Myeloid_white_cell_count ENSG00000161202.17 Whole_Blood 1.064e-05
Astle_et_al_2016_Myeloid_white_cell_count ENSG00000114770.16 Whole_Blood 4.612e-07
Astle_et_al_2016_Myeloid_white_cell_count ENSG00000233441.6 Stomach 0.000588
Astle_et_al_2016_Myeloid_white_cell_count ENSG00000186090.10 Testis 0.0002956
Astle_et_al_2016_Myeloid_white_cell_count ENSG00000223882.1 Pituitary 0.0005706
Astle_et_al_2016_Myeloid_white_cell_count ENSG00000283625.1 Skin_Sun_Exposed 0.003355
Astle_et_al_2016_Myeloid_white_cell_count ENSG00000236489.1 Thyroid 0.001089
Astle_et_al_2016_Myeloid_white_cell_count ENSG00000163904.12 Adrenal_Gland 0.0007805
Astle_et_al_2016_Myeloid_white_cell_count ENSG00000073792.15 Thyroid 0.003872
Astle_et_al_2016_Myeloid_white_cell_count ENSG00000234548.5 Testis 0.00176
Astle_et_al_2016_Myeloid_white_cell_count ENSG00000224406.5 Testis 0.0001853
Astle_et_al_2016_Myeloid_white_cell_count ENSG00000113946.3 Pancreas 0.003778
Astle_et_al_2016_Myeloid_white_cell_count ENSG00000244675.2 Brain_Cerebellar_Hemisphere 0.002594
Astle_et_al_2016_Myeloid_white_cell_count ENSG00000233058.1 Thyroid 0.0009548
Astle_et_al_2016_Myeloid_white_cell_count ENSG00000133657.14 Cells_Cultured_fibroblasts 2.912e-05
Astle_et_al_2016_Myeloid_white_cell_count ENSG00000180370.10 Pituitary 2.582e-06
Astle_et_al_2016_Myeloid_white_cell_count ENSG00000169026.12 Whole_Blood 0.0004661
Astle_et_al_2016_Myeloid_white_cell_count ENSG00000145214.13 Brain_Cortex 0.001353
Astle_et_al_2016_Myeloid_white_cell_count ENSG00000185619.18 Whole_Blood 0.003904
Astle_et_al_2016_Myeloid_white_cell_count ENSG00000178950.16 Brain_Amygdala 0.003107
Astle_et_al_2016_Myeloid_white_cell_count ENSG00000197386.10 Whole_Blood 0.003261
Astle_et_al_2016_Myeloid_white_cell_count ENSG00000188981.10 Spleen 7.647e-05
Astle_et_al_2016_Myeloid_white_cell_count ENSG00000249896.2 Brain_Caudate_basal_ganglia 0.002864
Astle_et_al_2016_Myeloid_white_cell_count ENSG00000109519.12 Stomach 0.0001374
Astle_et_al_2016_Myeloid_white_cell_count ENSG00000173013.5 Muscle_Skeletal 8.934e-10
Astle_et_al_2016_Myeloid_white_cell_count ENSG00000245468.3 Whole_Blood 0.0003634
Astle_et_al_2016_Myeloid_white_cell_count ENSG00000132405.18 Whole_Blood 0.0007506
Astle_et_al_2016_Myeloid_white_cell_count ENSG00000173011.11 Esophagus_Muscularis 1.079e-10
Astle_et_al_2016_Myeloid_white_cell_count ENSG00000245748.1 Brain_Cerebellum 1.042e-10
Astle_et_al_2016_Myeloid_white_cell_count ENSG00000248986.1 Heart_Atrial_Appendage 0.003105
Astle_et_al_2016_Myeloid_white_cell_count ENSG00000249882.1 Testis 0.003645
Astle_et_al_2016_Myeloid_white_cell_count ENSG00000047365.11 Adipose_Subcutaneous 9.472e-07
Astle_et_al_2016_Myeloid_white_cell_count ENSG00000157404.15 Ovary 1.218e-07
Astle_et_al_2016_Myeloid_white_cell_count ENSG00000128052.8 Stomach 0.0006639
Astle_et_al_2016_Myeloid_white_cell_count ENSG00000128059.8 Colon_Sigmoid 0.001577
Astle_et_al_2016_Myeloid_white_cell_count ENSG00000084093.16 Muscle_Skeletal 3.22e-05
Astle_et_al_2016_Myeloid_white_cell_count ENSG00000242083.2 Testis 0.001467
Astle_et_al_2016_Myeloid_white_cell_count ENSG00000047315.15 Spleen 0.00138
Astle_et_al_2016_Myeloid_white_cell_count ENSG00000251459.1 Heart_Left_Ventricle 0.0002555
Astle_et_al_2016_Myeloid_white_cell_count ENSG00000169435.13 Colon_Transverse 0.0001195
Astle_et_al_2016_Myeloid_white_cell_count ENSG00000250220.1 Uterus 0.002943
Astle_et_al_2016_Myeloid_white_cell_count ENSG00000163626.16 Ovary 0.0001956
Astle_et_al_2016_Myeloid_white_cell_count ENSG00000132466.18 Nerve_Tibial 0.0001143
Astle_et_al_2016_Myeloid_white_cell_count ENSG00000169429.10 Cells_Cultured_fibroblasts 1.514e-22
Astle_et_al_2016_Myeloid_white_cell_count ENSG00000163739.4 Esophagus_Gastroesophageal_Junction 1.162e-07
Astle_et_al_2016_Myeloid_white_cell_count ENSG00000124875.9 Nerve_Tibial 2.979e-43
Astle_et_al_2016_Myeloid_white_cell_count ENSG00000250436.1 Liver 0.002913
Astle_et_al_2016_Myeloid_white_cell_count ENSG00000081041.8 Thyroid 1.7e-83
Astle_et_al_2016_Myeloid_white_cell_count ENSG00000228277.1 Testis 0.002687
Astle_et_al_2016_Myeloid_white_cell_count ENSG00000109272.3 Small_Intestine_Terminal_Ileum 3.4e-05
Astle_et_al_2016_Myeloid_white_cell_count ENSG00000163738.18 Brain_Cerebellum 0.002959
Astle_et_al_2016_Myeloid_white_cell_count ENSG00000163734.4 Nerve_Tibial 6.464e-73
Astle_et_al_2016_Myeloid_white_cell_count ENSG00000156194.17 Lung 0.000759
Astle_et_al_2016_Myeloid_white_cell_count ENSG00000270480.1 Cells_Cultured_fibroblasts 2.793e-06
Astle_et_al_2016_Myeloid_white_cell_count ENSG00000145284.11 Brain_Cortex 1.011e-09
Astle_et_al_2016_Myeloid_white_cell_count ENSG00000138674.16 Cells_Cultured_fibroblasts 0.0001892
Astle_et_al_2016_Myeloid_white_cell_count ENSG00000168152.12 Skin_Sun_Exposed 0.0001284
Astle_et_al_2016_Myeloid_white_cell_count ENSG00000138663.8 Thyroid 4.061e-06
Astle_et_al_2016_Myeloid_white_cell_count ENSG00000249242.7 Adipose_Subcutaneous 5.5e-11
Astle_et_al_2016_Myeloid_white_cell_count ENSG00000214988.4 Heart_Atrial_Appendage 1.234e-07
Astle_et_al_2016_Myeloid_white_cell_count ENSG00000231782.6 Testis 3.403e-09
Astle_et_al_2016_Myeloid_white_cell_count ENSG00000189308.10 Artery_Tibial 1.169e-05
Astle_et_al_2016_Myeloid_white_cell_count ENSG00000180769.8 Brain_Amygdala 0.002831
Astle_et_al_2016_Myeloid_white_cell_count ENSG00000163625.15 Esophagus_Mucosa 0.002509
Astle_et_al_2016_Myeloid_white_cell_count ENSG00000270720.1 Brain_Anterior_cingulate_cortex_BA24 0.002979
Astle_et_al_2016_Myeloid_white_cell_count ENSG00000138640.14 Cells_Cultured_fibroblasts 9.719e-05
Astle_et_al_2016_Myeloid_white_cell_count ENSG00000168769.13 Nerve_Tibial 7.961e-08
Astle_et_al_2016_Myeloid_white_cell_count ENSG00000138777.19 Small_Intestine_Terminal_Ileum 0.0003585
Astle_et_al_2016_Myeloid_white_cell_count ENSG00000251586.1 Esophagus_Muscularis 0.0003945
Astle_et_al_2016_Myeloid_white_cell_count ENSG00000138801.8 Nerve_Tibial 0.001275
Astle_et_al_2016_Myeloid_white_cell_count ENSG00000172399.5 Heart_Atrial_Appendage 0.0002402
Astle_et_al_2016_Myeloid_white_cell_count ENSG00000250412.1 Brain_Hippocampus 4.063e-06
Astle_et_al_2016_Myeloid_white_cell_count ENSG00000164096.12 Adrenal_Gland 2.499e-07
Astle_et_al_2016_Myeloid_white_cell_count ENSG00000249244.1 Testis 2.308e-06
Astle_et_al_2016_Myeloid_white_cell_count ENSG00000145390.11 Brain_Frontal_Cortex_BA9 5.422e-06
Astle_et_al_2016_Myeloid_white_cell_count ENSG00000178636.8 Testis 0.0009826
Astle_et_al_2016_Myeloid_white_cell_count ENSG00000283050.1 Colon_Sigmoid 6.575e-07
Astle_et_al_2016_Myeloid_white_cell_count ENSG00000138735.15 Spleen 3.312e-06
Astle_et_al_2016_Myeloid_white_cell_count ENSG00000145384.3 Small_Intestine_Terminal_Ileum 8.152e-06
Astle_et_al_2016_Myeloid_white_cell_count ENSG00000245958.6 Adipose_Subcutaneous 9.943e-07
Astle_et_al_2016_Myeloid_white_cell_count ENSG00000197465.13 Thyroid 0.0006857
Astle_et_al_2016_Myeloid_white_cell_count ENSG00000249741.2 Thyroid 0.0004094
Astle_et_al_2016_Myeloid_white_cell_count ENSG00000251600.5 Cells_Cultured_fibroblasts 0.0006536
Astle_et_al_2016_Myeloid_white_cell_count ENSG00000183090.5 Lung 0.002688
Astle_et_al_2016_Myeloid_white_cell_count ENSG00000250345.2 Testis 0.001258
Astle_et_al_2016_Myeloid_white_cell_count ENSG00000164168.7 Whole_Blood 0.0003327
Astle_et_al_2016_Myeloid_white_cell_count ENSG00000181541.5 Esophagus_Mucosa 0.0005466
Astle_et_al_2016_Myeloid_white_cell_count ENSG00000109686.17 Brain_Cerebellar_Hemisphere 0.0001192
Astle_et_al_2016_Myeloid_white_cell_count ENSG00000164142.15 Whole_Blood 4.076e-07
Astle_et_al_2016_Myeloid_white_cell_count ENSG00000251611.1 Thyroid 3.7e-07
Astle_et_al_2016_Myeloid_white_cell_count ENSG00000251249.1 Skin_Sun_Exposed 5.891e-06
Astle_et_al_2016_Myeloid_white_cell_count ENSG00000270265.1 Colon_Transverse 2.741e-07
Astle_et_al_2016_Myeloid_white_cell_count ENSG00000251455.1 Brain_Cerebellar_Hemisphere 1.141e-06
Astle_et_al_2016_Myeloid_white_cell_count ENSG00000189099.11 Testis 6.674e-05
Astle_et_al_2016_Myeloid_white_cell_count ENSG00000278978.1 Minor_Salivary_Gland 4.036e-07
Astle_et_al_2016_Myeloid_white_cell_count ENSG00000059691.11 Brain_Frontal_Cortex_BA9 0.0004467
Astle_et_al_2016_Myeloid_white_cell_count ENSG00000251603.1 Muscle_Skeletal 7.588e-05
Astle_et_al_2016_Myeloid_white_cell_count ENSG00000249184.1 Heart_Left_Ventricle 9.146e-07
Astle_et_al_2016_Myeloid_white_cell_count ENSG00000248991.1 Skin_Sun_Exposed 0.0001037
Astle_et_al_2016_Myeloid_white_cell_count ENSG00000249818.1 Testis 0.002012
Astle_et_al_2016_Myeloid_white_cell_count ENSG00000171557.16 Adrenal_Gland 0.002762
Astle_et_al_2016_Myeloid_white_cell_count ENSG00000171560.14 Stomach 0.002678
Astle_et_al_2016_Myeloid_white_cell_count ENSG00000171564.11 Stomach 0.002009
Astle_et_al_2016_Myeloid_white_cell_count ENSG00000260244.1 Brain_Cortex 0.002153
Astle_et_al_2016_Myeloid_white_cell_count ENSG00000249106.1 Brain_Substantia_nigra 0.00263
Astle_et_al_2016_Myeloid_white_cell_count ENSG00000182552.14 Adipose_Subcutaneous 0.0007853
Astle_et_al_2016_Myeloid_white_cell_count ENSG00000066230.10 Cells_EBV-transformed_lymphocytes 0.004084
Astle_et_al_2016_Myeloid_white_cell_count ENSG00000113504.20 Whole_Blood 1.462e-09
Astle_et_al_2016_Myeloid_white_cell_count ENSG00000225138.7 Spleen 0.003208
Astle_et_al_2016_Myeloid_white_cell_count ENSG00000164362.18 Brain_Nucleus_accumbens_basal_ganglia 1.318e-13
Astle_et_al_2016_Myeloid_white_cell_count ENSG00000112977.15 Skin_Not_Sun_Exposed 0.002719
Astle_et_al_2016_Myeloid_white_cell_count ENSG00000251189.1 Thyroid 0.003201
Astle_et_al_2016_Myeloid_white_cell_count ENSG00000271334.5 Heart_Atrial_Appendage 0.003165
Astle_et_al_2016_Myeloid_white_cell_count ENSG00000113638.13 Esophagus_Mucosa 0.002346
Astle_et_al_2016_Myeloid_white_cell_count ENSG00000145592.13 Brain_Hippocampus 0.0006436
Astle_et_al_2016_Myeloid_white_cell_count ENSG00000212567.1 Testis 0.0033
Astle_et_al_2016_Myeloid_white_cell_count ENSG00000251573.2 Adipose_Visceral_Omentum 0.004384
Astle_et_al_2016_Myeloid_white_cell_count ENSG00000248918.2 Esophagus_Gastroesophageal_Junction 0.002698
Astle_et_al_2016_Myeloid_white_cell_count ENSG00000249899.5 Brain_Spinal_cord_cervical_c-1 0.004339
Astle_et_al_2016_Myeloid_white_cell_count ENSG00000067113.16 Breast_Mammary_Tissue 0.000742
Astle_et_al_2016_Myeloid_white_cell_count ENSG00000177058.11 Nerve_Tibial 0.0005469
Astle_et_al_2016_Myeloid_white_cell_count ENSG00000240535.8 Testis 0.003107
Astle_et_al_2016_Myeloid_white_cell_count ENSG00000152670.18 Brain_Cortex 0.0003941
Astle_et_al_2016_Myeloid_white_cell_count ENSG00000280187.1 Testis 2.086e-09
Astle_et_al_2016_Myeloid_white_cell_count ENSG00000085231.13 Adipose_Visceral_Omentum 1.362e-11
Astle_et_al_2016_Myeloid_white_cell_count ENSG00000152939.14 Artery_Coronary 1.516e-10
Astle_et_al_2016_Myeloid_white_cell_count ENSG00000273841.4 Prostate 1.144e-11
Astle_et_al_2016_Myeloid_white_cell_count ENSG00000152942.18 Cells_Cultured_fibroblasts 9.604e-07
Astle_et_al_2016_Myeloid_white_cell_count ENSG00000153044.9 Lung 6.866e-12
Astle_et_al_2016_Myeloid_white_cell_count ENSG00000197822.10 Pituitary 0.0005546
Astle_et_al_2016_Myeloid_white_cell_count ENSG00000250138.4 Artery_Aorta 0.000808
Astle_et_al_2016_Myeloid_white_cell_count ENSG00000134057.14 Adipose_Visceral_Omentum 1.713e-08
Astle_et_al_2016_Myeloid_white_cell_count ENSG00000134056.11 Cells_Cultured_fibroblasts 8.374e-10
Astle_et_al_2016_Myeloid_white_cell_count ENSG00000183323.12 Prostate 1.763e-13
Astle_et_al_2016_Myeloid_white_cell_count ENSG00000134058.11 Whole_Blood 1.587e-11
Astle_et_al_2016_Myeloid_white_cell_count ENSG00000213830.3 Prostate 1.842e-13
Astle_et_al_2016_Myeloid_white_cell_count ENSG00000253203.6 Prostate 0.0004024
Astle_et_al_2016_Myeloid_white_cell_count ENSG00000261269.1 Adipose_Visceral_Omentum 1.787e-14
Astle_et_al_2016_Myeloid_white_cell_count ENSG00000248371.5 Testis 0.004181
Astle_et_al_2016_Myeloid_white_cell_count ENSG00000157107.13 Pancreas 0.0003571
Astle_et_al_2016_Myeloid_white_cell_count ENSG00000083312.17 Brain_Cerebellar_Hemisphere 0.0002455
Astle_et_al_2016_Myeloid_white_cell_count ENSG00000272081.1 Esophagus_Mucosa 0.001237
Astle_et_al_2016_Myeloid_white_cell_count ENSG00000271926.1 Esophagus_Mucosa 0.000521
Astle_et_al_2016_Myeloid_white_cell_count ENSG00000145703.15 Adipose_Subcutaneous 0.002155
Astle_et_al_2016_Myeloid_white_cell_count ENSG00000085365.17 Whole_Blood 0.003273
Astle_et_al_2016_Myeloid_white_cell_count ENSG00000249061.1 Brain_Spinal_cord_cervical_c-1 0.002512
Astle_et_al_2016_Myeloid_white_cell_count ENSG00000281357.2 Skin_Not_Sun_Exposed 0.003009
Astle_et_al_2016_Myeloid_white_cell_count ENSG00000153347.9 Thyroid 0.001004
Astle_et_al_2016_Myeloid_white_cell_count ENSG00000113441.15 Breast_Mammary_Tissue 6.976e-05
Astle_et_al_2016_Myeloid_white_cell_count ENSG00000247121.6 Brain_Cerebellum 0.0002242
Astle_et_al_2016_Myeloid_white_cell_count ENSG00000164308.16 Kidney_Cortex 4.036e-05
Astle_et_al_2016_Myeloid_white_cell_count ENSG00000248489.1 Artery_Coronary 0.00226
Astle_et_al_2016_Myeloid_white_cell_count ENSG00000241597.2 Nerve_Tibial 0.0005985
Astle_et_al_2016_Myeloid_white_cell_count ENSG00000145730.20 Brain_Cerebellum 8.067e-06
Astle_et_al_2016_Myeloid_white_cell_count ENSG00000250682.5 Testis 4.875e-06
Astle_et_al_2016_Myeloid_white_cell_count ENSG00000250958.1 Brain_Cerebellum 0.002218
Astle_et_al_2016_Myeloid_white_cell_count ENSG00000112874.9 Colon_Sigmoid 0.002242
Astle_et_al_2016_Myeloid_white_cell_count ENSG00000151422.12 Artery_Tibial 0.0003467
Astle_et_al_2016_Myeloid_white_cell_count ENSG00000251187.5 Nerve_Tibial 0.003408
Astle_et_al_2016_Myeloid_white_cell_count ENSG00000250444.1 Whole_Blood 0.002081
Astle_et_al_2016_Myeloid_white_cell_count ENSG00000260686.1 Colon_Sigmoid 5.461e-05
Astle_et_al_2016_Myeloid_white_cell_count ENSG00000064652.10 Prostate 0.001726
Astle_et_al_2016_Myeloid_white_cell_count ENSG00000061455.10 Pancreas 0.003261
Astle_et_al_2016_Myeloid_white_cell_count ENSG00000263432.2 Vagina 0.001405
Astle_et_al_2016_Myeloid_white_cell_count ENSG00000205302.6 Nerve_Tibial 0.0005936
Astle_et_al_2016_Myeloid_white_cell_count ENSG00000168938.5 Breast_Mammary_Tissue 0.000714
Astle_et_al_2016_Myeloid_white_cell_count ENSG00000251538.5 Testis 0.002153
Astle_et_al_2016_Myeloid_white_cell_count ENSG00000158985.13 Skin_Sun_Exposed 4.699e-06
Astle_et_al_2016_Myeloid_white_cell_count ENSG00000169567.11 Colon_Sigmoid 0.00199
Astle_et_al_2016_Myeloid_white_cell_count ENSG00000158987.20 Testis 0.0004311
Astle_et_al_2016_Myeloid_white_cell_count ENSG00000239642.5 Brain_Cerebellum 0.0004127
Astle_et_al_2016_Myeloid_white_cell_count ENSG00000223548.1 Brain_Cortex 5.835e-06
Astle_et_al_2016_Myeloid_white_cell_count ENSG00000217128.11 Esophagus_Muscularis 0.0018
Astle_et_al_2016_Myeloid_white_cell_count ENSG00000164398.12 Esophagus_Mucosa 1.077e-06
Astle_et_al_2016_Myeloid_white_cell_count ENSG00000072682.18 Brain_Cerebellar_Hemisphere 3.275e-21
Astle_et_al_2016_Myeloid_white_cell_count ENSG00000234290.2 Skin_Sun_Exposed 2.442e-15
Astle_et_al_2016_Myeloid_white_cell_count ENSG00000197375.12 Adipose_Subcutaneous 7.898e-25
Astle_et_al_2016_Myeloid_white_cell_count ENSG00000125347.13 Skin_Sun_Exposed 7.372e-13
Astle_et_al_2016_Myeloid_white_cell_count ENSG00000224431.1 Brain_Cerebellar_Hemisphere 1.414e-19
Astle_et_al_2016_Myeloid_white_cell_count ENSG00000169194.9 Nerve_Tibial 4.65e-07
Astle_et_al_2016_Myeloid_white_cell_count ENSG00000113522.13 Brain_Amygdala 5.389e-05
Astle_et_al_2016_Myeloid_white_cell_count ENSG00000131435.12 Heart_Left_Ventricle 9.785e-20
Astle_et_al_2016_Myeloid_white_cell_count ENSG00000202533.1 Stomach 1.366e-10
Astle_et_al_2016_Myeloid_white_cell_count ENSG00000197208.5 Colon_Transverse 3.951e-24
Astle_et_al_2016_Myeloid_white_cell_count ENSG00000131437.15 Testis 0.0004395
Astle_et_al_2016_Myeloid_white_cell_count ENSG00000230612.3 Artery_Tibial 0.0001556
Astle_et_al_2016_Myeloid_white_cell_count ENSG00000233006.6 Cells_Cultured_fibroblasts 5.063e-14
Astle_et_al_2016_Myeloid_white_cell_count ENSG00000237714.1 Testis 0.000596
Astle_et_al_2016_Myeloid_white_cell_count ENSG00000263597.1 Muscle_Skeletal 8.171e-14
Astle_et_al_2016_Myeloid_white_cell_count ENSG00000197536.11 Brain_Frontal_Cortex_BA9 2.147e-10
Astle_et_al_2016_Myeloid_white_cell_count ENSG00000164402.13 Esophagus_Muscularis 0.001359
Astle_et_al_2016_Myeloid_white_cell_count ENSG00000113520.10 Testis 0.0001986
Astle_et_al_2016_Myeloid_white_cell_count ENSG00000205089.7 Testis 0.000579
Astle_et_al_2016_Myeloid_white_cell_count ENSG00000198868.3 Artery_Tibial 0.003209
Astle_et_al_2016_Myeloid_white_cell_count ENSG00000251387.1 Nerve_Tibial 0.0003553
Astle_et_al_2016_Myeloid_white_cell_count ENSG00000204967.10 Lung 0.003283
Astle_et_al_2016_Myeloid_white_cell_count ENSG00000204963.5 Nerve_Tibial 0.002631
Astle_et_al_2016_Myeloid_white_cell_count ENSG00000204969.6 Brain_Cerebellum 0.004139
Astle_et_al_2016_Myeloid_white_cell_count ENSG00000251664.3 Colon_Transverse 0.0005941
Astle_et_al_2016_Myeloid_white_cell_count ENSG00000277795.1 Nerve_Tibial 0.000707
Astle_et_al_2016_Myeloid_white_cell_count ENSG00000243232.4 Spleen 0.0006382
Astle_et_al_2016_Myeloid_white_cell_count ENSG00000255408.3 Skin_Not_Sun_Exposed 0.003032
Astle_et_al_2016_Myeloid_white_cell_count ENSG00000204956.5 Brain_Cerebellar_Hemisphere 0.00137
Astle_et_al_2016_Myeloid_white_cell_count ENSG00000112852.6 Heart_Atrial_Appendage 0.002738
Astle_et_al_2016_Myeloid_white_cell_count ENSG00000146007.10 Brain_Substantia_nigra 0.003864
Astle_et_al_2016_Myeloid_white_cell_count ENSG00000146001.5 Thyroid 0.001685
Astle_et_al_2016_Myeloid_white_cell_count ENSG00000248383.4 Liver 7.018e-05
Astle_et_al_2016_Myeloid_white_cell_count ENSG00000250120.6 Brain_Anterior_cingulate_cortex_BA24 0.001331
Astle_et_al_2016_Myeloid_white_cell_count ENSG00000204970.9 Testis 0.002761
Astle_et_al_2016_Myeloid_white_cell_count ENSG00000239389.7 Adrenal_Gland 0.0007781
Astle_et_al_2016_Myeloid_white_cell_count ENSG00000204962.5 Brain_Nucleus_accumbens_basal_ganglia 0.003476
Astle_et_al_2016_Myeloid_white_cell_count ENSG00000131504.15 Artery_Aorta 0.001265
Astle_et_al_2016_Myeloid_white_cell_count ENSG00000249158.6 Thyroid 0.001019
Astle_et_al_2016_Myeloid_white_cell_count ENSG00000113211.5 Adipose_Subcutaneous 0.001953
Astle_et_al_2016_Myeloid_white_cell_count ENSG00000255622.3 Brain_Spinal_cord_cervical_c-1 0.001583
Astle_et_al_2016_Myeloid_white_cell_count ENSG00000120327.6 Esophagus_Muscularis 0.001626
Astle_et_al_2016_Myeloid_white_cell_count ENSG00000113209.8 Heart_Left_Ventricle 0.001467
Astle_et_al_2016_Myeloid_white_cell_count ENSG00000113248.5 Lung 0.001057
Astle_et_al_2016_Myeloid_white_cell_count ENSG00000272108.1 Brain_Cortex 0.001939
Astle_et_al_2016_Myeloid_white_cell_count ENSG00000197479.6 Heart_Left_Ventricle 0.0007346
Astle_et_al_2016_Myeloid_white_cell_count ENSG00000271871.1 Colon_Sigmoid 0.003299
Astle_et_al_2016_Myeloid_white_cell_count ENSG00000228737.2 Muscle_Skeletal 0.0007477
Astle_et_al_2016_Myeloid_white_cell_count ENSG00000113552.15 Skin_Sun_Exposed 1.022e-07
Astle_et_al_2016_Myeloid_white_cell_count ENSG00000113555.5 Whole_Blood 0.004339
Astle_et_al_2016_Myeloid_white_cell_count ENSG00000280047.1 Stomach 2.84e-12
Astle_et_al_2016_Myeloid_white_cell_count ENSG00000131507.10 Pituitary 9.992e-16
Astle_et_al_2016_Myeloid_white_cell_count ENSG00000145882.10 Cells_Cultured_fibroblasts 0.003528
Astle_et_al_2016_Myeloid_white_cell_count ENSG00000169252.5 Whole_Blood 3.464e-14
Astle_et_al_2016_Myeloid_white_cell_count ENSG00000164284.14 Colon_Transverse 0.002425
Astle_et_al_2016_Myeloid_white_cell_count ENSG00000211445.11 Lung 0.001845
Astle_et_al_2016_Myeloid_white_cell_count ENSG00000253897.1 Testis 0.000223
Astle_et_al_2016_Myeloid_white_cell_count ENSG00000170624.13 Brain_Spinal_cord_cervical_c-1 0.002534
Astle_et_al_2016_Myeloid_white_cell_count ENSG00000145850.8 Esophagus_Muscularis 1.103e-07
Astle_et_al_2016_Myeloid_white_cell_count ENSG00000135077.8 Adipose_Subcutaneous 0.0004876
Astle_et_al_2016_Myeloid_white_cell_count ENSG00000113249.12 Esophagus_Gastroesophageal_Junction 1.257e-06
Astle_et_al_2016_Myeloid_white_cell_count ENSG00000155868.7 Adrenal_Gland 0.003272
Astle_et_al_2016_Myeloid_white_cell_count ENSG00000253519.1 Whole_Blood 0.002428
Astle_et_al_2016_Myeloid_white_cell_count ENSG00000204767.3 Breast_Mammary_Tissue 0.004408
Astle_et_al_2016_Myeloid_white_cell_count ENSG00000254211.5 Adrenal_Gland 0.0004819
Astle_et_al_2016_Myeloid_white_cell_count ENSG00000253959.1 Skin_Sun_Exposed 0.0002117
Astle_et_al_2016_Myeloid_white_cell_count ENSG00000113742.12 Whole_Blood 1.054e-07
Astle_et_al_2016_Myeloid_white_cell_count ENSG00000175414.6 Brain_Caudate_basal_ganglia 0.002231
Astle_et_al_2016_Myeloid_white_cell_count ENSG00000170085.17 Nerve_Tibial 0.00339
Astle_et_al_2016_Myeloid_white_cell_count ENSG00000251414.1 Lung 0.003403
Astle_et_al_2016_Myeloid_white_cell_count ENSG00000122203.14 Thyroid 0.001567
Astle_et_al_2016_Myeloid_white_cell_count ENSG00000169228.13 Cells_EBV-transformed_lymphocytes 0.0008973
Astle_et_al_2016_Myeloid_white_cell_count ENSG00000169230.9 Thyroid 8.737e-05
Astle_et_al_2016_Myeloid_white_cell_count ENSG00000270706.1 Adipose_Subcutaneous 6.117e-06
Astle_et_al_2016_Myeloid_white_cell_count ENSG00000131187.9 Esophagus_Mucosa 0.0005933
Astle_et_al_2016_Myeloid_white_cell_count ENSG00000165671.19 Artery_Aorta 8.959e-05
Astle_et_al_2016_Myeloid_white_cell_count ENSG00000240729.1 Skin_Sun_Exposed 2.44e-05
Astle_et_al_2016_Myeloid_white_cell_count ENSG00000131183.10 Skin_Sun_Exposed 0.0004237
Astle_et_al_2016_Myeloid_white_cell_count ENSG00000169220.17 Vagina 0.001355
Astle_et_al_2016_Myeloid_white_cell_count ENSG00000146067.15 Thyroid 0.002894
Astle_et_al_2016_Myeloid_white_cell_count ENSG00000169131.11 Lung 3.163e-05
Astle_et_al_2016_Myeloid_white_cell_count ENSG00000113240.12 Whole_Blood 4.357e-05
Astle_et_al_2016_Myeloid_white_cell_count ENSG00000253520.1 Esophagus_Muscularis 0.00165
Astle_et_al_2016_Myeloid_white_cell_count ENSG00000169045.17 Prostate 1.571e-05
Astle_et_al_2016_Myeloid_white_cell_count ENSG00000161021.11 Esophagus_Mucosa 8.968e-06
Astle_et_al_2016_Myeloid_white_cell_count ENSG00000225051.5 Pituitary 5.706e-05
Astle_et_al_2016_Myeloid_white_cell_count ENSG00000161011.19 Whole_Blood 4.135e-06
Astle_et_al_2016_Myeloid_white_cell_count ENSG00000244945.1 Breast_Mammary_Tissue 0.0006601
Astle_et_al_2016_Myeloid_white_cell_count ENSG00000161013.16 Adipose_Visceral_Omentum 2.939e-05
Astle_et_al_2016_Myeloid_white_cell_count ENSG00000204659.4 Esophagus_Muscularis 0.0002428
Astle_et_al_2016_Myeloid_white_cell_count ENSG00000249140.1 Skin_Sun_Exposed 0.0004686
Astle_et_al_2016_Myeloid_white_cell_count ENSG00000250999.1 Brain_Cerebellum 3.051e-05
Astle_et_al_2016_Myeloid_white_cell_count ENSG00000161010.14 Brain_Nucleus_accumbens_basal_ganglia 0.000606
Astle_et_al_2016_Myeloid_white_cell_count ENSG00000197226.12 Uterus 0.000136
Astle_et_al_2016_Myeloid_white_cell_count ENSG00000222448.1 Cells_Cultured_fibroblasts 6.123e-05
Astle_et_al_2016_Myeloid_white_cell_count ENSG00000127022.14 Esophagus_Gastroesophageal_Junction 9.855e-10
Astle_et_al_2016_Myeloid_white_cell_count ENSG00000228259.3 Testis 0.0003224
Astle_et_al_2016_Myeloid_white_cell_count ENSG00000113269.13 Brain_Cerebellum 0.003929
Astle_et_al_2016_Myeloid_white_cell_count ENSG00000137265.14 Esophagus_Mucosa 0.0005693
Astle_et_al_2016_Myeloid_white_cell_count ENSG00000188996.4 Lung 0.0005119
Astle_et_al_2016_Myeloid_white_cell_count ENSG00000124782.19 Brain_Cerebellum 0.0003285
Astle_et_al_2016_Myeloid_white_cell_count ENSG00000203498.2 Testis 4.907e-06
Astle_et_al_2016_Myeloid_white_cell_count ENSG00000111846.16 Lung 0.001261
Astle_et_al_2016_Myeloid_white_cell_count ENSG00000234427.1 Liver 0.003942
Astle_et_al_2016_Myeloid_white_cell_count ENSG00000229931.1 Lung 1.315e-08
Astle_et_al_2016_Myeloid_white_cell_count ENSG00000124788.17 Minor_Salivary_Gland 5.245e-12
Astle_et_al_2016_Myeloid_white_cell_count ENSG00000168405.15 Skin_Not_Sun_Exposed 0.001952
Astle_et_al_2016_Myeloid_white_cell_count ENSG00000079691.17 Esophagus_Muscularis 0.004396
Astle_et_al_2016_Myeloid_white_cell_count ENSG00000235733.2 Testis 9.736e-05
Astle_et_al_2016_Myeloid_white_cell_count ENSG00000112343.10 Adipose_Subcutaneous 4.752e-12
Astle_et_al_2016_Myeloid_white_cell_count ENSG00000158373.8 Whole_Blood 0.0002922
Astle_et_al_2016_Myeloid_white_cell_count ENSG00000272462.2 Whole_Blood 7.803e-10
Astle_et_al_2016_Myeloid_white_cell_count ENSG00000158406.4 Thyroid 0.0001035
Astle_et_al_2016_Myeloid_white_cell_count ENSG00000180573.9 Skin_Sun_Exposed 4.153e-09
Astle_et_al_2016_Myeloid_white_cell_count ENSG00000124564.17 Liver 2.575e-05
Astle_et_al_2016_Myeloid_white_cell_count ENSG00000124549.14 Spleen 1.177e-14
Astle_et_al_2016_Myeloid_white_cell_count ENSG00000187837.3 Cells_Cultured_fibroblasts 6.321e-08
Astle_et_al_2016_Myeloid_white_cell_count ENSG00000272810.1 Whole_Blood 5.521e-07
Astle_et_al_2016_Myeloid_white_cell_count ENSG00000124568.10 Adrenal_Gland 0.001831
Astle_et_al_2016_Myeloid_white_cell_count ENSG00000261353.1 Muscle_Skeletal 1.776e-15
Astle_et_al_2016_Myeloid_white_cell_count ENSG00000146047.6 Testis 0.003049
Astle_et_al_2016_Myeloid_white_cell_count ENSG00000182952.4 Small_Intestine_Terminal_Ileum 0.003497
Astle_et_al_2016_Myeloid_white_cell_count ENSG00000026950.16 Testis 6.948e-05
Astle_et_al_2016_Myeloid_white_cell_count ENSG00000111801.15 Brain_Cortex 5.153e-12
Astle_et_al_2016_Myeloid_white_cell_count ENSG00000112337.10 Testis 0.0004709
Astle_et_al_2016_Myeloid_white_cell_count ENSG00000124508.16 Skin_Sun_Exposed 0.0003459
Astle_et_al_2016_Myeloid_white_cell_count ENSG00000228223.2 Brain_Cerebellum 2.22e-16
Astle_et_al_2016_Myeloid_white_cell_count ENSG00000224843.6 Heart_Left_Ventricle 1.55e-12
Astle_et_al_2016_Myeloid_white_cell_count ENSG00000275846.1 Testis 1.847e-05
Astle_et_al_2016_Myeloid_white_cell_count ENSG00000146109.4 Brain_Cerebellum 5.551e-16
Astle_et_al_2016_Myeloid_white_cell_count ENSG00000276180.1 Adipose_Visceral_Omentum 1.478e-08
Astle_et_al_2016_Myeloid_white_cell_count ENSG00000272468.1 Artery_Aorta 1.74e-10
Astle_et_al_2016_Myeloid_white_cell_count ENSG00000197903.7 Artery_Tibial 1.452e-11
Astle_et_al_2016_Myeloid_white_cell_count ENSG00000186470.13 Kidney_Cortex 1.238e-13
Astle_et_al_2016_Myeloid_white_cell_count ENSG00000261584.1 Skin_Not_Sun_Exposed 0.003866
Astle_et_al_2016_Myeloid_white_cell_count ENSG00000204789.4 Spleen 2.638e-13
Astle_et_al_2016_Myeloid_white_cell_count ENSG00000112812.15 Brain_Cerebellar_Hemisphere 4.441e-16
Astle_et_al_2016_Myeloid_white_cell_count ENSG00000124557.12 Testis 2.934e-09
Astle_et_al_2016_Myeloid_white_cell_count ENSG00000271755.1 Cells_Cultured_fibroblasts 2.279e-05
Astle_et_al_2016_Myeloid_white_cell_count ENSG00000124635.8 Artery_Tibial 3.074e-07
Astle_et_al_2016_Myeloid_white_cell_count ENSG00000237154.2 Testis 9.012e-11
Astle_et_al_2016_Myeloid_white_cell_count ENSG00000272312.1 Artery_Tibial 0.0002928
Astle_et_al_2016_Myeloid_white_cell_count ENSG00000096654.15 Brain_Frontal_Cortex_BA9 1.376e-05
Astle_et_al_2016_Myeloid_white_cell_count ENSG00000241549.8 Colon_Sigmoid 2.557e-06
Astle_et_al_2016_Myeloid_white_cell_count ENSG00000281706.2 Esophagus_Mucosa 1.11e-16
Astle_et_al_2016_Myeloid_white_cell_count ENSG00000243307.2 Testis 0.001005
Astle_et_al_2016_Myeloid_white_cell_count ENSG00000233822.4 Esophagus_Gastroesophageal_Junction 9.911e-22
Astle_et_al_2016_Myeloid_white_cell_count ENSG00000184357.4 Skin_Not_Sun_Exposed 1.746e-21
Astle_et_al_2016_Myeloid_white_cell_count ENSG00000276903.1 Whole_Blood 3.859e-05
Astle_et_al_2016_Myeloid_white_cell_count ENSG00000124613.8 Small_Intestine_Terminal_Ileum 7.802e-13
Astle_et_al_2016_Myeloid_white_cell_count ENSG00000261839.1 Spleen 5.368e-09
Astle_et_al_2016_Myeloid_white_cell_count ENSG00000196812.4 Heart_Left_Ventricle 2.22e-16
Astle_et_al_2016_Myeloid_white_cell_count ENSG00000197279.3 Stomach 7.693e-13
Astle_et_al_2016_Myeloid_white_cell_count ENSG00000187626.8 Whole_Blood 3.519e-23
Astle_et_al_2016_Myeloid_white_cell_count ENSG00000176933.5 Pituitary 5.551e-16
Astle_et_al_2016_Myeloid_white_cell_count ENSG00000272009.1 Muscle_Skeletal 3.873e-09
Astle_et_al_2016_Myeloid_white_cell_count ENSG00000197062.11 Adrenal_Gland 2.22e-16
Astle_et_al_2016_Myeloid_white_cell_count ENSG00000137185.11 Esophagus_Gastroesophageal_Junction 1.11e-16
Astle_et_al_2016_Myeloid_white_cell_count ENSG00000137338.5 Skin_Not_Sun_Exposed 1.11e-16
Astle_et_al_2016_Myeloid_white_cell_count ENSG00000198315.10 Brain_Cortex 6.232e-10
Astle_et_al_2016_Myeloid_white_cell_count ENSG00000197238.4 Adrenal_Gland 5.619e-09
Astle_et_al_2016_Myeloid_white_cell_count ENSG00000278828.1 Esophagus_Muscularis 1.11e-16
Astle_et_al_2016_Myeloid_white_cell_count ENSG00000219392.1 Skin_Sun_Exposed 3.795e-13
Astle_et_al_2016_Myeloid_white_cell_count ENSG00000273542.1 Small_Intestine_Terminal_Ileum 2.571e-09
Astle_et_al_2016_Myeloid_white_cell_count ENSG00000189298.13 Artery_Aorta 1.11e-16
Astle_et_al_2016_Myeloid_white_cell_count ENSG00000269293.2 Brain_Cerebellar_Hemisphere 3.539e-09
Astle_et_al_2016_Myeloid_white_cell_count ENSG00000226314.7 Heart_Left_Ventricle 6.661e-16
Astle_et_al_2016_Myeloid_white_cell_count ENSG00000270326.1 Brain_Cerebellar_Hemisphere 1.039e-24
Astle_et_al_2016_Myeloid_white_cell_count ENSG00000220721.1 Prostate 2.652e-12
Astle_et_al_2016_Myeloid_white_cell_count ENSG00000216915.2 Brain_Frontal_Cortex_BA9 5.548e-07
Astle_et_al_2016_Myeloid_white_cell_count ENSG00000235109.7 Artery_Coronary 7.772e-16
Astle_et_al_2016_Myeloid_white_cell_count ENSG00000189134.3 Esophagus_Muscularis 1.11e-16
Astle_et_al_2016_Myeloid_white_cell_count ENSG00000232040.2 Artery_Aorta 1.605e-12
Astle_et_al_2016_Myeloid_white_cell_count ENSG00000219891.2 Cells_Cultured_fibroblasts 1.722e-12
Astle_et_al_2016_Myeloid_white_cell_count ENSG00000197153.4 Testis 7.237e-11
Astle_et_al_2016_Myeloid_white_cell_count ENSG00000280107.1 Ovary 4.441e-16
Astle_et_al_2016_Myeloid_white_cell_count ENSG00000218069.2 Testis 4.656e-07
Astle_et_al_2016_Myeloid_white_cell_count ENSG00000225173.1 Brain_Putamen_basal_ganglia 1.6e-25
Astle_et_al_2016_Myeloid_white_cell_count ENSG00000216901.1 Brain_Hippocampus 1.721e-12
Astle_et_al_2016_Myeloid_white_cell_count ENSG00000158691.14 Cells_Cultured_fibroblasts 7.649e-14
Astle_et_al_2016_Myeloid_white_cell_count ENSG00000187987.9 Heart_Atrial_Appendage 1.837e-12
Astle_et_al_2016_Myeloid_white_cell_count ENSG00000218016.2 Brain_Cerebellar_Hemisphere 9.02e-08
Astle_et_al_2016_Myeloid_white_cell_count ENSG00000204709.4 Brain_Cortex 5.552e-13
Astle_et_al_2016_Myeloid_white_cell_count ENSG00000182477.5 Testis 1.72e-09
Astle_et_al_2016_Myeloid_white_cell_count ENSG00000187763.3 Pituitary 2.349e-09
Astle_et_al_2016_Myeloid_white_cell_count ENSG00000217539.2 Testis 2.144e-09
Astle_et_al_2016_Myeloid_white_cell_count ENSG00000204713.10 Skin_Not_Sun_Exposed 2.967e-11
Astle_et_al_2016_Myeloid_white_cell_count ENSG00000227214.2 Adipose_Visceral_Omentum 0.001372
Astle_et_al_2016_Myeloid_white_cell_count ENSG00000197935.6 Spleen 6.346e-07
Astle_et_al_2016_Myeloid_white_cell_count ENSG00000233366.1 Testis 2.493e-13
Astle_et_al_2016_Myeloid_white_cell_count ENSG00000230164.1 Stomach 3.655e-13
Astle_et_al_2016_Myeloid_white_cell_count ENSG00000244349.1 Cells_Cultured_fibroblasts 0.001091
Astle_et_al_2016_Myeloid_white_cell_count ENSG00000235570.1 Testis 7.334e-12
Astle_et_al_2016_Myeloid_white_cell_count ENSG00000204687.4 Adipose_Subcutaneous 0.003111
Astle_et_al_2016_Myeloid_white_cell_count ENSG00000229274.1 Esophagus_Gastroesophageal_Junction 9.052e-34
Astle_et_al_2016_Myeloid_white_cell_count ENSG00000225595.2 Testis 1.524e-28
Astle_et_al_2016_Myeloid_white_cell_count ENSG00000204657.3 Whole_Blood 1.11e-16
Astle_et_al_2016_Myeloid_white_cell_count ENSG00000204681.10 Whole_Blood 2.22e-16
Astle_et_al_2016_Myeloid_white_cell_count ENSG00000237988.3 Esophagus_Muscularis 1.11e-16
Astle_et_al_2016_Myeloid_white_cell_count ENSG00000204655.11 Artery_Coronary 1.399e-31
Astle_et_al_2016_Myeloid_white_cell_count ENSG00000204632.11 Cells_Cultured_fibroblasts 2.349e-50
Astle_et_al_2016_Myeloid_white_cell_count ENSG00000181126.13 Brain_Frontal_Cortex_BA9 4.441e-16
Astle_et_al_2016_Myeloid_white_cell_count ENSG00000204700.4 Testis 9.846e-06
Astle_et_al_2016_Myeloid_white_cell_count ENSG00000228078.1 Brain_Putamen_basal_ganglia 3.264e-42
Astle_et_al_2016_Myeloid_white_cell_count ENSG00000231130.1 Stomach 2.17e-48
Astle_et_al_2016_Myeloid_white_cell_count ENSG00000204644.9 Spleen 7.278e-32
Astle_et_al_2016_Myeloid_white_cell_count ENSG00000230598.1 Testis 1.387e-13
Astle_et_al_2016_Myeloid_white_cell_count ENSG00000233892.1 Breast_Mammary_Tissue 1.619e-11
Astle_et_al_2016_Myeloid_white_cell_count ENSG00000233916.1 Testis 4.441e-16
Astle_et_al_2016_Myeloid_white_cell_count ENSG00000204618.8 Adipose_Visceral_Omentum 4.441e-16
Astle_et_al_2016_Myeloid_white_cell_count ENSG00000234127.8 Artery_Aorta 1.11e-16
Astle_et_al_2016_Myeloid_white_cell_count ENSG00000204642.13 Minor_Salivary_Gland 1.11e-16
Astle_et_al_2016_Myeloid_white_cell_count ENSG00000204614.8 Lung 8.948e-14
Astle_et_al_2016_Myeloid_white_cell_count ENSG00000214922.9 Skin_Not_Sun_Exposed 4.441e-16
Astle_et_al_2016_Myeloid_white_cell_count ENSG00000225864.1 Colon_Transverse 1.11e-16
Astle_et_al_2016_Myeloid_white_cell_count ENSG00000176998.4 Spleen 2.22e-16
Astle_et_al_2016_Myeloid_white_cell_count ENSG00000270604.5 Brain_Putamen_basal_ganglia 2.22e-16
Astle_et_al_2016_Myeloid_white_cell_count ENSG00000204599.14 Skin_Sun_Exposed 2.237e-12
Astle_et_al_2016_Myeloid_white_cell_count ENSG00000227758.1 Cells_EBV-transformed_lymphocytes 2.251e-06
Astle_et_al_2016_Myeloid_white_cell_count ENSG00000272236.1 Nerve_Tibial 1.887e-09
Astle_et_al_2016_Myeloid_white_cell_count ENSG00000235238.1 Heart_Left_Ventricle 6.277e-34
Astle_et_al_2016_Myeloid_white_cell_count ENSG00000213900.2 Esophagus_Mucosa 1.354e-05
Astle_et_al_2016_Myeloid_white_cell_count ENSG00000232757.1 Skin_Not_Sun_Exposed 1.11e-16
Astle_et_al_2016_Myeloid_white_cell_count ENSG00000227262.3 Whole_Blood 1.11e-16
Astle_et_al_2016_Myeloid_white_cell_count ENSG00000204619.7 Lung 1.998e-15
Astle_et_al_2016_Myeloid_white_cell_count ENSG00000066379.14 Small_Intestine_Terminal_Ileum 8.882e-16
Astle_et_al_2016_Myeloid_white_cell_count ENSG00000204613.10 Whole_Blood 1.11e-16
Astle_et_al_2016_Myeloid_white_cell_count ENSG00000204625.10 Spleen 5.551e-16
Astle_et_al_2016_Myeloid_white_cell_count ENSG00000239257.1 Cells_EBV-transformed_lymphocytes 4.441e-16
Astle_et_al_2016_Myeloid_white_cell_count ENSG00000241370.5 Thyroid 6.624e-08
Astle_et_al_2016_Myeloid_white_cell_count ENSG00000227766.1 Adrenal_Gland 1.11e-16
Astle_et_al_2016_Myeloid_white_cell_count ENSG00000229390.1 Cells_EBV-transformed_lymphocytes 2.91e-07
Astle_et_al_2016_Myeloid_white_cell_count ENSG00000204616.10 Skin_Not_Sun_Exposed 2.941e-33
Astle_et_al_2016_Myeloid_white_cell_count ENSG00000204590.12 Skin_Sun_Exposed 0.000327
Astle_et_al_2016_Myeloid_white_cell_count ENSG00000213880.3 Testis 7.736e-19
Astle_et_al_2016_Myeloid_white_cell_count ENSG00000235821.1 Colon_Sigmoid 8.882e-16
Astle_et_al_2016_Myeloid_white_cell_count ENSG00000204622.11 Brain_Amygdala 2.904e-41
Astle_et_al_2016_Myeloid_white_cell_count ENSG00000204610.12 Liver 1.526e-35
Astle_et_al_2016_Myeloid_white_cell_count ENSG00000206341.7 Brain_Spinal_cord_cervical_c-1 1.731e-08
Astle_et_al_2016_Myeloid_white_cell_count ENSG00000231226.1 Small_Intestine_Terminal_Ileum 9.253e-41
Astle_et_al_2016_Myeloid_white_cell_count ENSG00000281831.1 Ovary 6.195e-30
Astle_et_al_2016_Myeloid_white_cell_count ENSG00000280128.1 Cells_EBV-transformed_lymphocytes 8.882e-16
Astle_et_al_2016_Myeloid_white_cell_count ENSG00000273340.1 Liver 8.813e-08
Astle_et_al_2016_Myeloid_white_cell_count ENSG00000204623.9 Brain_Hippocampus 1.665e-14
Astle_et_al_2016_Myeloid_white_cell_count ENSG00000230521.1 Esophagus_Muscularis 1.11e-16
Astle_et_al_2016_Myeloid_white_cell_count ENSG00000204564.11 Cells_Cultured_fibroblasts 1.394e-07
Astle_et_al_2016_Myeloid_white_cell_count ENSG00000237669.1 Esophagus_Mucosa 1.944e-22
Astle_et_al_2016_Myeloid_white_cell_count ENSG00000137343.17 Brain_Cortex 1.568e-13
Astle_et_al_2016_Myeloid_white_cell_count ENSG00000204560.9 Adrenal_Gland 2.561e-05
Astle_et_al_2016_Myeloid_white_cell_count ENSG00000230795.3 Pancreas 3.331e-16
Astle_et_al_2016_Myeloid_white_cell_count ENSG00000137404.14 Heart_Atrial_Appendage 2.22e-16
Astle_et_al_2016_Myeloid_white_cell_count ENSG00000206503.12 Esophagus_Mucosa 2.368e-51
Astle_et_al_2016_Myeloid_white_cell_count ENSG00000236603.2 Artery_Coronary 1.267e-09
Astle_et_al_2016_Myeloid_white_cell_count ENSG00000137337.14 Brain_Cortex 3.481e-06
Astle_et_al_2016_Myeloid_white_cell_count ENSG00000235290.1 Pancreas 6.084e-14
Astle_et_al_2016_Myeloid_white_cell_count ENSG00000231074.8 Thyroid 7.772e-16
Astle_et_al_2016_Myeloid_white_cell_count ENSG00000204592.8 Skin_Not_Sun_Exposed 2.671e-08
Astle_et_al_2016_Myeloid_white_cell_count ENSG00000233265.1 Brain_Cerebellar_Hemisphere 8.195e-21
Astle_et_al_2016_Myeloid_white_cell_count ENSG00000243753.5 Whole_Blood 6.462e-45
Astle_et_al_2016_Myeloid_white_cell_count ENSG00000261548.1 Testis 0.0002838
Astle_et_al_2016_Myeloid_white_cell_count ENSG00000229142.1 Testis 4.659e-08
Astle_et_al_2016_Myeloid_white_cell_count ENSG00000137312.14 Kidney_Cortex 2.062e-37
Astle_et_al_2016_Myeloid_white_cell_count ENSG00000204568.11 Esophagus_Mucosa 2.535e-07
Astle_et_al_2016_Myeloid_white_cell_count ENSG00000137331.11 Esophagus_Mucosa 2.22e-16
Astle_et_al_2016_Myeloid_white_cell_count ENSG00000235963.1 Uterus 3.331e-16
Astle_et_al_2016_Myeloid_white_cell_count ENSG00000196230.12 Artery_Tibial 4.614e-06
Astle_et_al_2016_Myeloid_white_cell_count ENSG00000204574.12 Muscle_Skeletal 0.001042
Astle_et_al_2016_Myeloid_white_cell_count ENSG00000204580.13 Colon_Transverse 1.11e-16
Astle_et_al_2016_Myeloid_white_cell_count ENSG00000213780.10 Brain_Hypothalamus 7.772e-16
Astle_et_al_2016_Myeloid_white_cell_count ENSG00000214894.6 Esophagus_Mucosa 9.165e-37
Astle_et_al_2016_Myeloid_white_cell_count ENSG00000168631.12 Lung 2.22e-16
Astle_et_al_2016_Myeloid_white_cell_count ENSG00000224312.1 Testis 5.623e-06
Astle_et_al_2016_Myeloid_white_cell_count ENSG00000236475.1 Brain_Cerebellum 2.819e-35
Astle_et_al_2016_Myeloid_white_cell_count ENSG00000146112.11 Breast_Mammary_Tissue 1.24e-37
Astle_et_al_2016_Myeloid_white_cell_count ENSG00000272540.1 Brain_Frontal_Cortex_BA9 0.0003759
Astle_et_al_2016_Myeloid_white_cell_count ENSG00000228789.6 Prostate 3.331e-16
Astle_et_al_2016_Myeloid_white_cell_count ENSG00000204531.17 Artery_Coronary 2.22e-16
Astle_et_al_2016_Myeloid_white_cell_count ENSG00000227939.1 Adrenal_Gland 1.11e-16
Astle_et_al_2016_Myeloid_white_cell_count ENSG00000228022.5 Artery_Coronary 5.235e-09
Astle_et_al_2016_Myeloid_white_cell_count ENSG00000272273.1 Brain_Nucleus_accumbens_basal_ganglia 0.0006112
Astle_et_al_2016_Myeloid_white_cell_count ENSG00000224936.1 Testis 4.122e-11
Astle_et_al_2016_Myeloid_white_cell_count ENSG00000229068.1 Testis 2.882e-11
Astle_et_al_2016_Myeloid_white_cell_count ENSG00000234745.10 Brain_Nucleus_accumbens_basal_ganglia 1.11e-16
Astle_et_al_2016_Myeloid_white_cell_count ENSG00000201988.2 Whole_Blood 8.285e-11
Astle_et_al_2016_Myeloid_white_cell_count ENSG00000198563.13 Muscle_Skeletal 2.996e-09
Astle_et_al_2016_Myeloid_white_cell_count ENSG00000237923.1 Esophagus_Mucosa 2.716e-42
Astle_et_al_2016_Myeloid_white_cell_count ENSG00000213760.10 Brain_Cerebellum 3.331e-16
Astle_et_al_2016_Myeloid_white_cell_count ENSG00000204498.10 Testis 1.11e-16
Astle_et_al_2016_Myeloid_white_cell_count ENSG00000204542.2 Cells_Cultured_fibroblasts 9.559e-11
Astle_et_al_2016_Myeloid_white_cell_count ENSG00000137310.11 Cells_Cultured_fibroblasts 1.11e-16
Astle_et_al_2016_Myeloid_white_cell_count ENSG00000204438.10 Esophagus_Gastroesophageal_Junction 1.842e-75
Astle_et_al_2016_Myeloid_white_cell_count ENSG00000204444.10 Skin_Not_Sun_Exposed 2.546e-67
Astle_et_al_2016_Myeloid_white_cell_count ENSG00000204427.11 Breast_Mammary_Tissue 1.11e-16
Astle_et_al_2016_Myeloid_white_cell_count ENSG00000196260.4 Muscle_Skeletal 3.331e-16
Astle_et_al_2016_Myeloid_white_cell_count ENSG00000213719.8 Nerve_Tibial 9.869e-63
Astle_et_al_2016_Myeloid_white_cell_count ENSG00000204435.13 Adipose_Subcutaneous 2.973e-45
Astle_et_al_2016_Myeloid_white_cell_count ENSG00000204544.5 Lung 9.351e-10
Astle_et_al_2016_Myeloid_white_cell_count ENSG00000204482.10 Whole_Blood 2.92e-14
Astle_et_al_2016_Myeloid_white_cell_count ENSG00000252743.1 Thyroid 6.895e-56
Astle_et_al_2016_Myeloid_white_cell_count ENSG00000226979.8 Esophagus_Gastroesophageal_Junction 4.441e-16
Astle_et_al_2016_Myeloid_white_cell_count ENSG00000261272.1 Esophagus_Mucosa 4.436e-05
Astle_et_al_2016_Myeloid_white_cell_count ENSG00000204410.14 Thyroid 5.889e-72
Astle_et_al_2016_Myeloid_white_cell_count ENSG00000237775.1 Testis 5.987e-40
Astle_et_al_2016_Myeloid_white_cell_count ENSG00000204472.12 Cells_EBV-transformed_lymphocytes 1.378e-26
Astle_et_al_2016_Myeloid_white_cell_count ENSG00000206337.10 Thyroid 1.474e-54
Astle_et_al_2016_Myeloid_white_cell_count ENSG00000204420.8 Skin_Not_Sun_Exposed 1.11e-16
Astle_et_al_2016_Myeloid_white_cell_count ENSG00000204394.12 Pituitary 3.153e-57
Astle_et_al_2016_Myeloid_white_cell_count ENSG00000204439.3 Colon_Sigmoid 3.242e-11
Astle_et_al_2016_Myeloid_white_cell_count ENSG00000204469.12 Adrenal_Gland 6.745e-46
Astle_et_al_2016_Myeloid_white_cell_count ENSG00000204538.3 Pancreas 5.705e-08
Astle_et_al_2016_Myeloid_white_cell_count ENSG00000137411.16 Colon_Transverse 3.827e-30
Astle_et_al_2016_Myeloid_white_cell_count ENSG00000271581.1 Uterus 1.075e-79
Astle_et_al_2016_Myeloid_white_cell_count ENSG00000204392.10 Skin_Not_Sun_Exposed 2.22e-16
Astle_et_al_2016_Myeloid_white_cell_count ENSG00000204396.10 Lung 1.11e-16
Astle_et_al_2016_Myeloid_white_cell_count ENSG00000204388.6 Esophagus_Mucosa 2.934e-41
Astle_et_al_2016_Myeloid_white_cell_count ENSG00000234006.1 Nerve_Tibial 0.001438
Astle_et_al_2016_Myeloid_white_cell_count ENSG00000233529.1 Testis 7.583e-14
Astle_et_al_2016_Myeloid_white_cell_count ENSG00000204387.12 Cells_EBV-transformed_lymphocytes 1.11e-16
Astle_et_al_2016_Myeloid_white_cell_count ENSG00000228727.8 Nerve_Tibial 1.11e-16
Astle_et_al_2016_Myeloid_white_cell_count ENSG00000272501.1 Cells_EBV-transformed_lymphocytes 1.343e-11
Astle_et_al_2016_Myeloid_white_cell_count ENSG00000204386.10 Whole_Blood 1.52e-61
Astle_et_al_2016_Myeloid_white_cell_count ENSG00000213722.8 Brain_Frontal_Cortex_BA9 9.425e-18
Astle_et_al_2016_Myeloid_white_cell_count ENSG00000204385.10 Thyroid 7.369e-47
Astle_et_al_2016_Myeloid_white_cell_count ENSG00000166278.14 Whole_Blood 1.358e-61
Astle_et_al_2016_Myeloid_white_cell_count ENSG00000243649.8 Testis 3.578e-08
Astle_et_al_2016_Myeloid_white_cell_count ENSG00000206344.7 Brain_Hypothalamus 3.797e-06
Astle_et_al_2016_Myeloid_white_cell_count ENSG00000204536.13 Brain_Cerebellum 2.22e-16
Astle_et_al_2016_Myeloid_white_cell_count ENSG00000228432.1 Brain_Frontal_Cortex_BA9 5.917e-45
Astle_et_al_2016_Myeloid_white_cell_count ENSG00000204356.13 Thyroid 4.513e-12
Astle_et_al_2016_Myeloid_white_cell_count ENSG00000204348.9 Adrenal_Gland 3.331e-16
Astle_et_al_2016_Myeloid_white_cell_count ENSG00000230174.1 Ovary 1.275e-13
Astle_et_al_2016_Myeloid_white_cell_count ENSG00000204528.3 Heart_Left_Ventricle 5.583e-05
Astle_et_al_2016_Myeloid_white_cell_count ENSG00000244731.7 Brain_Spinal_cord_cervical_c-1 1.607e-56
Astle_et_al_2016_Myeloid_white_cell_count ENSG00000204539.3 Skin_Sun_Exposed 0.002957
Astle_et_al_2016_Myeloid_white_cell_count ENSG00000227507.2 Cells_Cultured_fibroblasts 2.693e-05
Astle_et_al_2016_Myeloid_white_cell_count ENSG00000248290.1 Kidney_Cortex 1.11e-16
Astle_et_al_2016_Myeloid_white_cell_count ENSG00000224389.8 Brain_Cerebellum 1.896e-64
Astle_et_al_2016_Myeloid_white_cell_count ENSG00000204540.10 Heart_Left_Ventricle 3.361e-10
Astle_et_al_2016_Myeloid_white_cell_count ENSG00000204421.2 Brain_Caudate_basal_ganglia 1.031e-10
Astle_et_al_2016_Myeloid_white_cell_count ENSG00000250535.1 Kidney_Cortex 1.374e-76
Astle_et_al_2016_Myeloid_white_cell_count ENSG00000204525.16 Pituitary 1.142e-56
Astle_et_al_2016_Myeloid_white_cell_count ENSG00000204338.8 Ovary 7.994e-88
Astle_et_al_2016_Myeloid_white_cell_count ENSG00000204390.9 Skin_Not_Sun_Exposed 1.49e-19
Astle_et_al_2016_Myeloid_white_cell_count ENSG00000199332.1 Cells_EBV-transformed_lymphocytes 2.431e-08
Astle_et_al_2016_Myeloid_white_cell_count ENSG00000204516.9 Pancreas 6.751e-53
Astle_et_al_2016_Myeloid_white_cell_count ENSG00000204344.14 Muscle_Skeletal 6.399e-09
Astle_et_al_2016_Myeloid_white_cell_count ENSG00000235663.1 Brain_Cerebellum 3.08e-56
Astle_et_al_2016_Myeloid_white_cell_count ENSG00000231402.1 Pancreas 2.334e-43
Astle_et_al_2016_Myeloid_white_cell_count ENSG00000204366.3 Esophagus_Gastroesophageal_Junction 1.936e-55
Astle_et_al_2016_Myeloid_white_cell_count ENSG00000231852.6 Cells_Cultured_fibroblasts 2.905e-50
Astle_et_al_2016_Myeloid_white_cell_count ENSG00000204463.12 Brain_Frontal_Cortex_BA9 1.11e-16
Astle_et_al_2016_Myeloid_white_cell_count ENSG00000204475.9 Skin_Sun_Exposed 1.732e-07
Astle_et_al_2016_Myeloid_white_cell_count ENSG00000277402.1 Liver 5.751e-08
Astle_et_al_2016_Myeloid_white_cell_count ENSG00000204520.12 Pancreas 4.671e-10
Astle_et_al_2016_Myeloid_white_cell_count ENSG00000225851.1 Breast_Mammary_Tissue 1.918e-47
Astle_et_al_2016_Myeloid_white_cell_count ENSG00000214892.4 Cells_EBV-transformed_lymphocytes 1.11e-16
Astle_et_al_2016_Myeloid_white_cell_count ENSG00000272221.1 Artery_Coronary 4.441e-16
Astle_et_al_2016_Myeloid_white_cell_count ENSG00000204314.10 Lung 2.203e-33
Astle_et_al_2016_Myeloid_white_cell_count ENSG00000229836.1 Thyroid 2.066e-09
Astle_et_al_2016_Myeloid_white_cell_count ENSG00000204305.13 Small_Intestine_Terminal_Ileum 1.11e-16
Astle_et_al_2016_Myeloid_white_cell_count ENSG00000221988.12 Esophagus_Mucosa 5.851e-11
Astle_et_al_2016_Myeloid_white_cell_count ENSG00000241404.6 Colon_Transverse 7.214e-09
Astle_et_al_2016_Myeloid_white_cell_count ENSG00000213676.10 Cells_Cultured_fibroblasts 1.014e-56
Astle_et_al_2016_Myeloid_white_cell_count ENSG00000204301.6 Pituitary 8.882e-16
Astle_et_al_2016_Myeloid_white_cell_count ENSG00000225914.1 Esophagus_Gastroesophageal_Junction 1.11e-16
Astle_et_al_2016_Myeloid_white_cell_count ENSG00000204304.11 Cells_Cultured_fibroblasts 3.545e-45
Astle_et_al_2016_Myeloid_white_cell_count ENSG00000204315.3 Artery_Tibial 2.176e-14
Astle_et_al_2016_Myeloid_white_cell_count ENSG00000256166.1 Testis 1.546e-06
Astle_et_al_2016_Myeloid_white_cell_count ENSG00000244355.7 Uterus 1.11e-16
Astle_et_al_2016_Myeloid_white_cell_count ENSG00000204371.11 Brain_Caudate_basal_ganglia 1.637e-55
Astle_et_al_2016_Myeloid_white_cell_count ENSG00000204308.7 Artery_Tibial 3.882e-33
Astle_et_al_2016_Myeloid_white_cell_count ENSG00000204389.9 Cells_Cultured_fibroblasts 3.826e-22
Astle_et_al_2016_Myeloid_white_cell_count ENSG00000240053.8 Brain_Caudate_basal_ganglia 6.173e-39
Astle_et_al_2016_Myeloid_white_cell_count ENSG00000204310.12 Brain_Caudate_basal_ganglia 4.443e-12
Astle_et_al_2016_Myeloid_white_cell_count ENSG00000204290.10 Vagina 1.11e-16
Astle_et_al_2016_Myeloid_white_cell_count ENSG00000228962.1 Small_Intestine_Terminal_Ileum 3.905e-73
Astle_et_al_2016_Myeloid_white_cell_count ENSG00000168477.17 Adrenal_Gland 1.11e-16
Astle_et_al_2016_Myeloid_white_cell_count ENSG00000204428.12 Vagina 1.907e-07
Astle_et_al_2016_Myeloid_white_cell_count ENSG00000204287.13 Skin_Sun_Exposed 4.912e-66
Astle_et_al_2016_Myeloid_white_cell_count ENSG00000255552.7 Skin_Not_Sun_Exposed 1.35e-17
Astle_et_al_2016_Myeloid_white_cell_count ENSG00000213654.9 Cells_Cultured_fibroblasts 1.267e-06
Astle_et_al_2016_Myeloid_white_cell_count ENSG00000230622.1 Testis 2.706e-31
Astle_et_al_2016_Myeloid_white_cell_count ENSG00000204351.11 Cells_Cultured_fibroblasts 3.789e-11
Astle_et_al_2016_Myeloid_white_cell_count ENSG00000204264.8 Esophagus_Mucosa 4.402e-11
Astle_et_al_2016_Myeloid_white_cell_count ENSG00000204261.8 Testis 4.485e-14
Astle_et_al_2016_Myeloid_white_cell_count ENSG00000241106.6 Small_Intestine_Terminal_Ileum 2.134e-11
Astle_et_al_2016_Myeloid_white_cell_count ENSG00000234515.1 Brain_Anterior_cingulate_cortex_BA24 0.001293
Astle_et_al_2016_Myeloid_white_cell_count ENSG00000196126.11 Whole_Blood 1.174e-56
Astle_et_al_2016_Myeloid_white_cell_count ENSG00000204257.14 Brain_Nucleus_accumbens_basal_ganglia 2.544e-32
Astle_et_al_2016_Myeloid_white_cell_count ENSG00000204256.12 Brain_Hippocampus 2.22e-16
Astle_et_al_2016_Myeloid_white_cell_count ENSG00000242574.8 Brain_Caudate_basal_ganglia 5.988e-29
Astle_et_al_2016_Myeloid_white_cell_count ENSG00000240065.7 Skin_Not_Sun_Exposed 7.253e-09
Astle_et_al_2016_Myeloid_white_cell_count ENSG00000204296.11 Testis 3.315e-45
Astle_et_al_2016_Myeloid_white_cell_count ENSG00000168394.10 Muscle_Skeletal 0.0002721
Astle_et_al_2016_Myeloid_white_cell_count ENSG00000277427.1 Brain_Nucleus_accumbens_basal_ganglia 4.133e-24
Astle_et_al_2016_Myeloid_white_cell_count ENSG00000196735.11 Cells_EBV-transformed_lymphocytes 1.11e-16
Astle_et_al_2016_Myeloid_white_cell_count ENSG00000204252.13 Artery_Aorta 2.152e-05
Astle_et_al_2016_Myeloid_white_cell_count ENSG00000196301.3 Skin_Sun_Exposed 3.331e-16
Astle_et_al_2016_Myeloid_white_cell_count ENSG00000223865.10 Brain_Nucleus_accumbens_basal_ganglia 8.46e-06
Astle_et_al_2016_Myeloid_white_cell_count ENSG00000237285.1 Ovary 2.974e-13
Astle_et_al_2016_Myeloid_white_cell_count ENSG00000232940.5 Brain_Caudate_basal_ganglia 1.392e-07
Astle_et_al_2016_Myeloid_white_cell_count ENSG00000204248.10 Brain_Putamen_basal_ganglia 0.0002088
Astle_et_al_2016_Myeloid_white_cell_count ENSG00000235863.3 Colon_Transverse 1.069e-06
Astle_et_al_2016_Myeloid_white_cell_count ENSG00000237441.9 Skin_Not_Sun_Exposed 9.929e-07
Astle_et_al_2016_Myeloid_white_cell_count ENSG00000204267.13 Skin_Sun_Exposed 3.595e-12
Astle_et_al_2016_Myeloid_white_cell_count ENSG00000223501.8 Brain_Cortex 0.0001055
Astle_et_al_2016_Myeloid_white_cell_count ENSG00000198502.5 Spleen 2.22e-16
Astle_et_al_2016_Myeloid_white_cell_count ENSG00000204227.4 Cells_EBV-transformed_lymphocytes 5.316e-05
Astle_et_al_2016_Myeloid_white_cell_count ENSG00000227057.9 Testis 1.074e-06
Astle_et_al_2016_Myeloid_white_cell_count ENSG00000231925.11 Brain_Substantia_nigra 1.312e-07
Astle_et_al_2016_Myeloid_white_cell_count ENSG00000197283.14 Testis 0.0006572
Astle_et_al_2016_Myeloid_white_cell_count ENSG00000237541.3 Brain_Anterior_cingulate_cortex_BA24 1.311e-37
Astle_et_al_2016_Myeloid_white_cell_count ENSG00000204228.3 Brain_Cerebellum 0.0001045
Astle_et_al_2016_Myeloid_white_cell_count ENSG00000229391.7 Minor_Salivary_Gland 6.002e-40
Astle_et_al_2016_Myeloid_white_cell_count ENSG00000223534.1 Ovary 8.882e-16
Astle_et_al_2016_Myeloid_white_cell_count ENSG00000232629.8 Skin_Sun_Exposed 8.882e-16
Astle_et_al_2016_Myeloid_white_cell_count ENSG00000179344.16 Brain_Substantia_nigra 4.588e-07
Astle_et_al_2016_Myeloid_white_cell_count ENSG00000231389.7 Brain_Cerebellar_Hemisphere 0.0002366
Astle_et_al_2016_Myeloid_white_cell_count ENSG00000204209.11 Testis 5.856e-08
Astle_et_al_2016_Myeloid_white_cell_count ENSG00000232080.5 Testis 5.858e-20
Astle_et_al_2016_Myeloid_white_cell_count ENSG00000236104.2 Stomach 1.366e-07
Astle_et_al_2016_Myeloid_white_cell_count ENSG00000112514.15 Minor_Salivary_Gland 0.0004717
Astle_et_al_2016_Myeloid_white_cell_count ENSG00000224796.1 Kidney_Cortex 0.0009776
Astle_et_al_2016_Myeloid_white_cell_count ENSG00000204220.11 Cells_Cultured_fibroblasts 3.896e-08
Astle_et_al_2016_Myeloid_white_cell_count ENSG00000237398.1 Brain_Cerebellum 4.158e-05
Astle_et_al_2016_Myeloid_white_cell_count ENSG00000204194.1 Colon_Sigmoid 0.0004236
Astle_et_al_2016_Myeloid_white_cell_count ENSG00000124664.10 Brain_Cerebellum 0.003159
Astle_et_al_2016_Myeloid_white_cell_count ENSG00000124614.13 Esophagus_Mucosa 0.001392
Astle_et_al_2016_Myeloid_white_cell_count ENSG00000272288.5 Artery_Tibial 0.001925
Astle_et_al_2016_Myeloid_white_cell_count ENSG00000196821.9 Pancreas 0.001107
Astle_et_al_2016_Myeloid_white_cell_count ENSG00000065029.14 Whole_Blood 1.368e-06
Astle_et_al_2016_Myeloid_white_cell_count ENSG00000023892.10 Cells_EBV-transformed_lymphocytes 2.789e-06
Astle_et_al_2016_Myeloid_white_cell_count ENSG00000146197.8 Whole_Blood 1.763e-06
Astle_et_al_2016_Myeloid_white_cell_count ENSG00000112033.13 Esophagus_Muscularis 2.919e-06
Astle_et_al_2016_Myeloid_white_cell_count ENSG00000272374.1 Nerve_Tibial 1.892e-06
Astle_et_al_2016_Myeloid_white_cell_count ENSG00000196114.3 Testis 0.003986
Astle_et_al_2016_Myeloid_white_cell_count ENSG00000112062.10 Colon_Transverse 0.002726
Astle_et_al_2016_Myeloid_white_cell_count ENSG00000255587.7 Stomach 0.001313
Astle_et_al_2016_Myeloid_white_cell_count ENSG00000226976.3 Adipose_Visceral_Omentum 0.001238
Astle_et_al_2016_Myeloid_white_cell_count ENSG00000146192.14 Pancreas 0.0004679
Astle_et_al_2016_Myeloid_white_cell_count ENSG00000124762.13 Heart_Atrial_Appendage 0.0003507
Astle_et_al_2016_Myeloid_white_cell_count ENSG00000236355.2 Testis 0.001758
Astle_et_al_2016_Myeloid_white_cell_count ENSG00000001167.14 Adrenal_Gland 0.0003892
Astle_et_al_2016_Myeloid_white_cell_count ENSG00000124701.5 Muscle_Skeletal 0.001921
Astle_et_al_2016_Myeloid_white_cell_count ENSG00000124602.9 Spleen 0.0004586
Astle_et_al_2016_Myeloid_white_cell_count ENSG00000161911.11 Testis 0.0001133
Astle_et_al_2016_Myeloid_white_cell_count ENSG00000124596.16 Brain_Spinal_cord_cervical_c-1 0.0004219
Astle_et_al_2016_Myeloid_white_cell_count ENSG00000112561.17 Artery_Tibial 1.077e-06
Astle_et_al_2016_Myeloid_white_cell_count ENSG00000112195.8 Nerve_Tibial 0.002391
Astle_et_al_2016_Myeloid_white_cell_count ENSG00000161912.17 Heart_Left_Ventricle 7.327e-05
Astle_et_al_2016_Myeloid_white_cell_count ENSG00000024048.10 Pituitary 0.001402
Astle_et_al_2016_Myeloid_white_cell_count ENSG00000213435.3 Colon_Transverse 0.001678
Astle_et_al_2016_Myeloid_white_cell_count ENSG00000236961.1 Kidney_Cortex 0.002162
Astle_et_al_2016_Myeloid_white_cell_count ENSG00000124608.4 Esophagus_Mucosa 0.004368
Astle_et_al_2016_Myeloid_white_cell_count ENSG00000178233.17 Heart_Atrial_Appendage 0.003141
Astle_et_al_2016_Myeloid_white_cell_count ENSG00000261080.1 Testis 0.00145
Astle_et_al_2016_Myeloid_white_cell_count ENSG00000170915.8 Prostate 0.003373
Astle_et_al_2016_Myeloid_white_cell_count ENSG00000225791.6 Stomach 0.001366
Astle_et_al_2016_Myeloid_white_cell_count ENSG00000224995.1 Lung 0.000625
Astle_et_al_2016_Myeloid_white_cell_count ENSG00000135316.17 Muscle_Skeletal 0.001475
Astle_et_al_2016_Myeloid_white_cell_count ENSG00000220563.1 Muscle_Skeletal 0.002329
Astle_et_al_2016_Myeloid_white_cell_count ENSG00000135317.12 Brain_Amygdala 0.004237
Astle_et_al_2016_Myeloid_white_cell_count ENSG00000214460.3 Artery_Aorta 0.001429
Astle_et_al_2016_Myeloid_white_cell_count ENSG00000188994.12 Brain_Cortex 2.649e-13
Astle_et_al_2016_Myeloid_white_cell_count ENSG00000272514.5 Adipose_Subcutaneous 1.733e-12
Astle_et_al_2016_Myeloid_white_cell_count ENSG00000216990.2 Brain_Cerebellum 7.35e-14
Astle_et_al_2016_Myeloid_white_cell_count ENSG00000135336.14 Skin_Sun_Exposed 0.001683
Astle_et_al_2016_Myeloid_white_cell_count ENSG00000164414.17 Stomach 2.536e-06
Astle_et_al_2016_Myeloid_white_cell_count ENSG00000272008.1 Brain_Cortex 4.22e-13
Astle_et_al_2016_Myeloid_white_cell_count ENSG00000146282.17 Lung 0.0008723
Astle_et_al_2016_Myeloid_white_cell_count ENSG00000135346.8 Brain_Hypothalamus 7.535e-12
Astle_et_al_2016_Myeloid_white_cell_count ENSG00000252697.1 Pituitary 3.437e-05
Astle_et_al_2016_Myeloid_white_cell_count ENSG00000164411.11 Testis 3.789e-10
Astle_et_al_2016_Myeloid_white_cell_count ENSG00000203872.6 Cells_EBV-transformed_lymphocytes 4.546e-10
Astle_et_al_2016_Myeloid_white_cell_count ENSG00000279616.1 Nerve_Tibial 2.267e-11
Astle_et_al_2016_Myeloid_white_cell_count ENSG00000111850.10 Whole_Blood 1.332e-11
Astle_et_al_2016_Myeloid_white_cell_count ENSG00000146278.10 Skin_Sun_Exposed 0.002473
Astle_et_al_2016_Myeloid_white_cell_count ENSG00000154548.8 Whole_Blood 0.001787
Astle_et_al_2016_Myeloid_white_cell_count ENSG00000112182.14 Heart_Left_Ventricle 0.0003109
Astle_et_al_2016_Myeloid_white_cell_count ENSG00000130347.12 Thyroid 0.001309
Astle_et_al_2016_Myeloid_white_cell_count ENSG00000118690.12 Artery_Aorta 5.31e-05
Astle_et_al_2016_Myeloid_white_cell_count ENSG00000080546.13 Cells_Cultured_fibroblasts 0.001068
Astle_et_al_2016_Myeloid_white_cell_count ENSG00000203799.12 Testis 3.331e-16
Astle_et_al_2016_Myeloid_white_cell_count ENSG00000223537.2 Brain_Cortex 3.097e-07
Astle_et_al_2016_Myeloid_white_cell_count ENSG00000135587.8 Uterus 2.937e-07
Astle_et_al_2016_Myeloid_white_cell_count ENSG00000135535.15 Lung 2.195e-12
Astle_et_al_2016_Myeloid_white_cell_count ENSG00000185250.15 Colon_Sigmoid 2.113e-07
Astle_et_al_2016_Myeloid_white_cell_count ENSG00000135596.17 Brain_Hypothalamus 1.096e-06
Astle_et_al_2016_Myeloid_white_cell_count ENSG00000112367.10 Colon_Sigmoid 0.0001419
Astle_et_al_2016_Myeloid_white_cell_count ENSG00000260273.1 Brain_Substantia_nigra 5.585e-05
Astle_et_al_2016_Myeloid_white_cell_count ENSG00000112365.4 Cells_Cultured_fibroblasts 1.184e-07
Astle_et_al_2016_Myeloid_white_cell_count ENSG00000155085.15 Liver 8.126e-06
Astle_et_al_2016_Myeloid_white_cell_count ENSG00000219700.1 Testis 2.21e-20
Astle_et_al_2016_Myeloid_white_cell_count ENSG00000203760.8 Lung 6.096e-05
Astle_et_al_2016_Myeloid_white_cell_count ENSG00000220548.3 Esophagus_Muscularis 6.953e-05
Astle_et_al_2016_Myeloid_white_cell_count ENSG00000203756.7 Pituitary 0.002668
Astle_et_al_2016_Myeloid_white_cell_count ENSG00000272428.1 Heart_Left_Ventricle 0.0007939
Astle_et_al_2016_Myeloid_white_cell_count ENSG00000135541.20 Cells_EBV-transformed_lymphocytes 2.497e-06
Astle_et_al_2016_Myeloid_white_cell_count ENSG00000231028.8 Pituitary 1.165e-07
Astle_et_al_2016_Myeloid_white_cell_count ENSG00000118514.13 Adrenal_Gland 7.279e-07
Astle_et_al_2016_Myeloid_white_cell_count ENSG00000112339.14 Adipose_Subcutaneous 5.776e-11
Astle_et_al_2016_Myeloid_white_cell_count ENSG00000232876.1 Testis 4.321e-07
Astle_et_al_2016_Myeloid_white_cell_count ENSG00000118513.18 Cells_Cultured_fibroblasts 0.0006741
Astle_et_al_2016_Myeloid_white_cell_count ENSG00000234084.1 Cells_EBV-transformed_lymphocytes 4.314e-06
Astle_et_al_2016_Myeloid_white_cell_count ENSG00000233534.1 Testis 5.315e-07
Astle_et_al_2016_Myeloid_white_cell_count ENSG00000171408.13 Artery_Coronary 0.001801
Astle_et_al_2016_Myeloid_white_cell_count ENSG00000112357.12 Brain_Amygdala 3.094e-06
Astle_et_al_2016_Myeloid_white_cell_count ENSG00000197442.9 Spleen 4.051e-08
Astle_et_al_2016_Myeloid_white_cell_count ENSG00000118495.18 Whole_Blood 0.0003238
Astle_et_al_2016_Myeloid_white_cell_count ENSG00000233452.6 Thyroid 5.137e-05
Astle_et_al_2016_Myeloid_white_cell_count ENSG00000164506.14 Brain_Frontal_Cortex_BA9 3.352e-05
Astle_et_al_2016_Myeloid_white_cell_count ENSG00000112029.9 Thyroid 0.0001364
Astle_et_al_2016_Myeloid_white_cell_count ENSG00000112031.15 Lung 0.0001732
Astle_et_al_2016_Myeloid_white_cell_count ENSG00000130338.12 Brain_Spinal_cord_cervical_c-1 0.002315
Astle_et_al_2016_Myeloid_white_cell_count ENSG00000271913.5 Pituitary 1.121e-08
Astle_et_al_2016_Myeloid_white_cell_count ENSG00000164691.16 Brain_Cerebellar_Hemisphere 5.121e-12
Astle_et_al_2016_Myeloid_white_cell_count ENSG00000092820.17 Pancreas 0.002669
Astle_et_al_2016_Myeloid_white_cell_count ENSG00000233893.1 Testis 0.000481
Astle_et_al_2016_Myeloid_white_cell_count ENSG00000224478.1 Brain_Putamen_basal_ganglia 4.54e-09
Astle_et_al_2016_Myeloid_white_cell_count ENSG00000164877.18 Colon_Sigmoid 0.002609
Astle_et_al_2016_Myeloid_white_cell_count ENSG00000106266.10 Skin_Not_Sun_Exposed 0.0006546
Astle_et_al_2016_Myeloid_white_cell_count ENSG00000106263.17 Colon_Sigmoid 0.0008752
Astle_et_al_2016_Myeloid_white_cell_count ENSG00000136213.9 Lung 0.001922
Astle_et_al_2016_Myeloid_white_cell_count ENSG00000146535.13 Skin_Sun_Exposed 2.773e-06
Astle_et_al_2016_Myeloid_white_cell_count ENSG00000174945.13 Cells_EBV-transformed_lymphocytes 1.455e-05
Astle_et_al_2016_Myeloid_white_cell_count ENSG00000106009.15 Brain_Cerebellum 0.001469
Astle_et_al_2016_Myeloid_white_cell_count ENSG00000155026.16 Nerve_Tibial 0.002178
Astle_et_al_2016_Myeloid_white_cell_count ENSG00000008256.15 Brain_Cerebellum 0.000752
Astle_et_al_2016_Myeloid_white_cell_count ENSG00000136238.17 Brain_Cerebellar_Hemisphere 8.626e-06
Astle_et_al_2016_Myeloid_white_cell_count ENSG00000178397.12 Whole_Blood 7.871e-05
Astle_et_al_2016_Myeloid_white_cell_count ENSG00000122674.11 Brain_Amygdala 3.695e-05
Astle_et_al_2016_Myeloid_white_cell_count ENSG00000146574.15 Esophagus_Mucosa 0.0001763
Astle_et_al_2016_Myeloid_white_cell_count ENSG00000228010.5 Thyroid 2.76e-07
Astle_et_al_2016_Myeloid_white_cell_count ENSG00000236609.3 Muscle_Skeletal 0.0001658
Astle_et_al_2016_Myeloid_white_cell_count ENSG00000198580.7 Pituitary 9.319e-05
Astle_et_al_2016_Myeloid_white_cell_count ENSG00000187953.10 Testis 0.0008759
Astle_et_al_2016_Myeloid_white_cell_count ENSG00000169402.15 Testis 0.0002518
Astle_et_al_2016_Myeloid_white_cell_count ENSG00000146576.12 Skin_Not_Sun_Exposed 0.0004438
Astle_et_al_2016_Myeloid_white_cell_count ENSG00000164631.18 Skin_Sun_Exposed 0.0001609
Astle_et_al_2016_Myeloid_white_cell_count ENSG00000164535.14 Brain_Cerebellum 1.411e-05
Astle_et_al_2016_Myeloid_white_cell_count ENSG00000205903.6 Small_Intestine_Terminal_Ileum 0.002572
Astle_et_al_2016_Myeloid_white_cell_count ENSG00000106415.12 Artery_Tibial 2.45e-06
Astle_et_al_2016_Myeloid_white_cell_count ENSG00000233264.2 Esophagus_Mucosa 6.171e-07
Astle_et_al_2016_Myeloid_white_cell_count ENSG00000272328.1 Testis 0.00311
Astle_et_al_2016_Myeloid_white_cell_count ENSG00000279048.1 Brain_Spinal_cord_cervical_c-1 0.001136
Astle_et_al_2016_Myeloid_white_cell_count ENSG00000071189.21 Muscle_Skeletal 0.0001066
Astle_et_al_2016_Myeloid_white_cell_count ENSG00000048052.21 Nerve_Tibial 0.000206
Astle_et_al_2016_Myeloid_white_cell_count ENSG00000105889.14 Thyroid 1.332e-05
Astle_et_al_2016_Myeloid_white_cell_count ENSG00000179428.2 Skin_Not_Sun_Exposed 1.858e-08
Astle_et_al_2016_Myeloid_white_cell_count ENSG00000136244.11 Artery_Tibial 1.857e-05
Astle_et_al_2016_Myeloid_white_cell_count ENSG00000253552.7 Esophagus_Mucosa 0.002021
Astle_et_al_2016_Myeloid_white_cell_count ENSG00000106004.4 Testis 0.0001612
Astle_et_al_2016_Myeloid_white_cell_count ENSG00000106006.6 Testis 0.0009371
Astle_et_al_2016_Myeloid_white_cell_count ENSG00000005020.12 Whole_Blood 0.002382
Astle_et_al_2016_Myeloid_white_cell_count ENSG00000105991.7 Whole_Blood 0.001884
Astle_et_al_2016_Myeloid_white_cell_count ENSG00000254369.6 Cells_Cultured_fibroblasts 0.00165
Astle_et_al_2016_Myeloid_white_cell_count ENSG00000122592.7 Lung 0.002346
Astle_et_al_2016_Myeloid_white_cell_count ENSG00000233429.9 Whole_Blood 0.0003796
Astle_et_al_2016_Myeloid_white_cell_count ENSG00000105997.22 Testis 7.687e-05
Astle_et_al_2016_Myeloid_white_cell_count ENSG00000105996.6 Cells_Cultured_fibroblasts 0.001869
Astle_et_al_2016_Myeloid_white_cell_count ENSG00000146592.16 Whole_Blood 1.11e-16
Astle_et_al_2016_Myeloid_white_cell_count ENSG00000153814.11 Whole_Blood 3.331e-16
Astle_et_al_2016_Myeloid_white_cell_count ENSG00000234336.6 Whole_Blood 6.661e-16
Astle_et_al_2016_Myeloid_white_cell_count ENSG00000227544.8 Adipose_Subcutaneous 0.0007125
Astle_et_al_2016_Myeloid_white_cell_count ENSG00000122557.9 Whole_Blood 5.734e-05
Astle_et_al_2016_Myeloid_white_cell_count ENSG00000205745.2 Testis 0.0001414
Astle_et_al_2016_Myeloid_white_cell_count ENSG00000261019.1 Pancreas 0.004219
Astle_et_al_2016_Myeloid_white_cell_count ENSG00000136280.15 Adipose_Subcutaneous 4.736e-09
Astle_et_al_2016_Myeloid_white_cell_count ENSG00000232956.8 Stomach 9.915e-09
Astle_et_al_2016_Myeloid_white_cell_count ENSG00000272768.1 Cells_Cultured_fibroblasts 4.643e-06
Astle_et_al_2016_Myeloid_white_cell_count ENSG00000206838.1 Adrenal_Gland 0.0002938
Astle_et_al_2016_Myeloid_white_cell_count ENSG00000201772.1 Cells_Cultured_fibroblasts 2.237e-07
Astle_et_al_2016_Myeloid_white_cell_count ENSG00000136274.8 Spleen 2.738e-08
Astle_et_al_2016_Myeloid_white_cell_count ENSG00000122515.14 Brain_Caudate_basal_ganglia 3.791e-08
Astle_et_al_2016_Myeloid_white_cell_count ENSG00000105968.18 Brain_Nucleus_accumbens_basal_ganglia 1.812e-05
Astle_et_al_2016_Myeloid_white_cell_count ENSG00000136286.14 Lung 6.945e-10
Astle_et_al_2016_Myeloid_white_cell_count ENSG00000136270.13 Brain_Spinal_cord_cervical_c-1 9.086e-07
Astle_et_al_2016_Myeloid_white_cell_count ENSG00000146676.8 Whole_Blood 8.948e-06
Astle_et_al_2016_Myeloid_white_cell_count ENSG00000146674.14 Artery_Tibial 0.001042
Astle_et_al_2016_Myeloid_white_cell_count ENSG00000272556.2 Uterus 0.0008493
Astle_et_al_2016_Myeloid_white_cell_count ENSG00000214765.8 Artery_Tibial 0.0008095
Astle_et_al_2016_Myeloid_white_cell_count ENSG00000235955.1 Nerve_Tibial 0.0002639
Astle_et_al_2016_Myeloid_white_cell_count ENSG00000136205.16 Pituitary 3.04e-07
Astle_et_al_2016_Myeloid_white_cell_count ENSG00000183696.13 Esophagus_Gastroesophageal_Junction 2.189e-05
Astle_et_al_2016_Myeloid_white_cell_count ENSG00000185811.16 Colon_Transverse 0.004359
Astle_et_al_2016_Myeloid_white_cell_count ENSG00000239789.5 Adipose_Visceral_Omentum 0.001555
Astle_et_al_2016_Myeloid_white_cell_count ENSG00000234338.1 Muscle_Skeletal 0.002598
Astle_et_al_2016_Myeloid_white_cell_count ENSG00000270948.1 Heart_Atrial_Appendage 0.0003012
Astle_et_al_2016_Myeloid_white_cell_count ENSG00000213462.4 Muscle_Skeletal 0.0008364
Astle_et_al_2016_Myeloid_white_cell_count ENSG00000152926.14 Muscle_Skeletal 6.086e-05
Astle_et_al_2016_Myeloid_white_cell_count ENSG00000228409.6 Stomach 5.464e-05
Astle_et_al_2016_Myeloid_white_cell_count ENSG00000164669.12 Esophagus_Gastroesophageal_Junction 0.001208
Astle_et_al_2016_Myeloid_white_cell_count ENSG00000235421.1 Testis 0.0004017
Astle_et_al_2016_Myeloid_white_cell_count ENSG00000196715.5 Cells_Cultured_fibroblasts 7.103e-05
Astle_et_al_2016_Myeloid_white_cell_count ENSG00000169919.16 Pancreas 0.0001594
Astle_et_al_2016_Myeloid_white_cell_count ENSG00000241258.6 Esophagus_Mucosa 2.712e-08
Astle_et_al_2016_Myeloid_white_cell_count ENSG00000126522.16 Esophagus_Gastroesophageal_Junction 6.234e-05
Astle_et_al_2016_Myeloid_white_cell_count ENSG00000229886.1 Pancreas 2.88e-05
Astle_et_al_2016_Myeloid_white_cell_count ENSG00000169902.13 Whole_Blood 5.655e-07
Astle_et_al_2016_Myeloid_white_cell_count ENSG00000272693.3 Cells_Cultured_fibroblasts 8.121e-05
Astle_et_al_2016_Myeloid_white_cell_count ENSG00000279785.1 Thyroid 1.607e-08
Astle_et_al_2016_Myeloid_white_cell_count ENSG00000231234.2 Pituitary 6.795e-06
Astle_et_al_2016_Myeloid_white_cell_count ENSG00000230189.7 Testis 6.199e-06
Astle_et_al_2016_Myeloid_white_cell_count ENSG00000244657.1 Testis 1.084e-05
Astle_et_al_2016_Myeloid_white_cell_count ENSG00000244510.2 Testis 2.084e-05
Astle_et_al_2016_Myeloid_white_cell_count ENSG00000179406.7 Skin_Sun_Exposed 3.327e-09
Astle_et_al_2016_Myeloid_white_cell_count ENSG00000251451.1 Thyroid 8.467e-08
Astle_et_al_2016_Myeloid_white_cell_count ENSG00000229180.6 Nerve_Tibial 0.0002773
Astle_et_al_2016_Myeloid_white_cell_count ENSG00000243335.9 Minor_Salivary_Gland 1.288e-05
Astle_et_al_2016_Myeloid_white_cell_count ENSG00000154710.16 Brain_Cortex 3.94e-05
Astle_et_al_2016_Myeloid_white_cell_count ENSG00000234500.1 Pituitary 4.174e-05
Astle_et_al_2016_Myeloid_white_cell_count ENSG00000271064.1 Cells_Cultured_fibroblasts 1.225e-05
Astle_et_al_2016_Myeloid_white_cell_count ENSG00000232546.1 Pituitary 0.0005365
Astle_et_al_2016_Myeloid_white_cell_count ENSG00000230295.1 Brain_Substantia_nigra 0.0001755
Astle_et_al_2016_Myeloid_white_cell_count ENSG00000273142.1 Brain_Spinal_cord_cervical_c-1 0.001057
Astle_et_al_2016_Myeloid_white_cell_count ENSG00000106609.16 Artery_Tibial 0.000519
Astle_et_al_2016_Myeloid_white_cell_count ENSG00000237310.1 Brain_Spinal_cord_cervical_c-1 4.873e-05
Astle_et_al_2016_Myeloid_white_cell_count ENSG00000126524.9 Pancreas 0.00134
Astle_et_al_2016_Myeloid_white_cell_count ENSG00000179131.7 Testis 8.598e-06
Astle_et_al_2016_Myeloid_white_cell_count ENSG00000272831.1 Thyroid 4.672e-06
Astle_et_al_2016_Myeloid_white_cell_count ENSG00000273448.1 Muscle_Skeletal 0.0003998
Astle_et_al_2016_Myeloid_white_cell_count ENSG00000067601.7 Brain_Cerebellar_Hemisphere 0.0009796
Astle_et_al_2016_Myeloid_white_cell_count ENSG00000228019.1 Adrenal_Gland 0.004218
Astle_et_al_2016_Myeloid_white_cell_count ENSG00000174353.17 Testis 0.003172
Astle_et_al_2016_Myeloid_white_cell_count ENSG00000146755.10 Brain_Cerebellum 0.002776
Astle_et_al_2016_Myeloid_white_cell_count ENSG00000106635.7 Brain_Caudate_basal_ganglia 0.001932
Astle_et_al_2016_Myeloid_white_cell_count ENSG00000009950.15 Esophagus_Mucosa 2.073e-05
Astle_et_al_2016_Myeloid_white_cell_count ENSG00000274080.1 Adrenal_Gland 2.407e-05
Astle_et_al_2016_Myeloid_white_cell_count ENSG00000158517.13 Whole_Blood 0.0009721
Astle_et_al_2016_Myeloid_white_cell_count ENSG00000263001.5 Brain_Caudate_basal_ganglia 0.0002535
Astle_et_al_2016_Myeloid_white_cell_count ENSG00000196275.13 Lung 0.002436
Astle_et_al_2016_Myeloid_white_cell_count ENSG00000277053.4 Pituitary 0.0002586
Astle_et_al_2016_Myeloid_white_cell_count ENSG00000075303.12 Thyroid 0.001323
Astle_et_al_2016_Myeloid_white_cell_count ENSG00000006634.7 Esophagus_Muscularis 0.002895
Astle_et_al_2016_Myeloid_white_cell_count ENSG00000244055.1 Skin_Sun_Exposed 0.0001174
Astle_et_al_2016_Myeloid_white_cell_count ENSG00000127993.15 Brain_Cerebellar_Hemisphere 0.0012
Astle_et_al_2016_Myeloid_white_cell_count ENSG00000157259.6 Thyroid 1.987e-05
Astle_et_al_2016_Myeloid_white_cell_count ENSG00000105810.9 Testis 1.559e-10
Astle_et_al_2016_Myeloid_white_cell_count ENSG00000164713.9 Esophagus_Mucosa 6.02e-05
Astle_et_al_2016_Myeloid_white_cell_count ENSG00000006453.13 Artery_Aorta 0.0027
Astle_et_al_2016_Myeloid_white_cell_count ENSG00000106246.17 Liver 0.0006739
Astle_et_al_2016_Myeloid_white_cell_count ENSG00000197343.10 Brain_Caudate_basal_ganglia 0.002296
Astle_et_al_2016_Myeloid_white_cell_count ENSG00000196652.11 Artery_Aorta 0.0009285
Astle_et_al_2016_Myeloid_white_cell_count ENSG00000160917.14 Cells_EBV-transformed_lymphocytes 0.002754
Astle_et_al_2016_Myeloid_white_cell_count ENSG00000241468.7 Cells_Cultured_fibroblasts 0.003671
Astle_et_al_2016_Myeloid_white_cell_count ENSG00000244219.6 Brain_Caudate_basal_ganglia 0.0006191
Astle_et_al_2016_Myeloid_white_cell_count ENSG00000160870.12 Adipose_Visceral_Omentum 0.0009678
Astle_et_al_2016_Myeloid_white_cell_count ENSG00000005483.20 Adipose_Subcutaneous 0.0004931
Astle_et_al_2016_Myeloid_white_cell_count ENSG00000228393.3 Colon_Sigmoid 0.0001503
Astle_et_al_2016_Myeloid_white_cell_count ENSG00000091127.13 Colon_Transverse 0.001511
Astle_et_al_2016_Myeloid_white_cell_count ENSG00000272918.1 Brain_Cerebellum 0.0003788
Astle_et_al_2016_Myeloid_white_cell_count ENSG00000135250.16 Thyroid 0.0003166
Astle_et_al_2016_Myeloid_white_cell_count ENSG00000242154.1 Testis 0.0001392
Astle_et_al_2016_Myeloid_white_cell_count ENSG00000253276.2 Esophagus_Mucosa 0.0004647
Astle_et_al_2016_Myeloid_white_cell_count ENSG00000105835.11 Brain_Cerebellar_Hemisphere 0.002677
Astle_et_al_2016_Myeloid_white_cell_count ENSG00000006652.13 Heart_Atrial_Appendage 0.003152
Astle_et_al_2016_Myeloid_white_cell_count ENSG00000105976.14 Stomach 0.004198
Astle_et_al_2016_Myeloid_white_cell_count ENSG00000213280.2 Muscle_Skeletal 0.002536
Astle_et_al_2016_Myeloid_white_cell_count ENSG00000106459.14 Artery_Aorta 0.0008428
Astle_et_al_2016_Myeloid_white_cell_count ENSG00000229677.1 Lung 0.002795
Astle_et_al_2016_Myeloid_white_cell_count ENSG00000197024.8 Whole_Blood 3.74e-06
Astle_et_al_2016_Myeloid_white_cell_count ENSG00000170265.11 Whole_Blood 1.125e-05
Astle_et_al_2016_Myeloid_white_cell_count ENSG00000204947.8 Colon_Transverse 0.0001326
Astle_et_al_2016_Myeloid_white_cell_count ENSG00000244560.6 Kidney_Cortex 0.0001939
Astle_et_al_2016_Myeloid_white_cell_count ENSG00000239719.1 Brain_Cerebellum 1.391e-05
Astle_et_al_2016_Myeloid_white_cell_count ENSG00000197362.14 Muscle_Skeletal 1.883e-06
Astle_et_al_2016_Myeloid_white_cell_count ENSG00000240877.3 Ovary 9.202e-07
Astle_et_al_2016_Myeloid_white_cell_count ENSG00000091879.13 Artery_Tibial 0.003216
Astle_et_al_2016_Myeloid_white_cell_count ENSG00000239839.6 Brain_Nucleus_accumbens_basal_ganglia 0.0004141
Astle_et_al_2016_Myeloid_white_cell_count ENSG00000254597.1 Testis 1.076e-10
Astle_et_al_2016_Myeloid_white_cell_count ENSG00000275342.4 Adipose_Visceral_Omentum 1.496e-11
Astle_et_al_2016_Myeloid_white_cell_count ENSG00000253981.5 Pituitary 1.935e-11
Astle_et_al_2016_Myeloid_white_cell_count ENSG00000249188.1 Brain_Cerebellum 1.466e-11
Astle_et_al_2016_Myeloid_white_cell_count ENSG00000173295.7 Vagina 5.731e-11
Astle_et_al_2016_Myeloid_white_cell_count ENSG00000253893.2 Skin_Sun_Exposed 1.259e-11
Astle_et_al_2016_Myeloid_white_cell_count ENSG00000254153.1 Vagina 5.915e-09
Astle_et_al_2016_Myeloid_white_cell_count ENSG00000253958.1 Brain_Cerebellum 0.0002281
Astle_et_al_2016_Myeloid_white_cell_count ENSG00000104626.14 Liver 5.774e-11
Astle_et_al_2016_Myeloid_white_cell_count ENSG00000147324.10 Brain_Frontal_Cortex_BA9 5.735e-09
Astle_et_al_2016_Myeloid_white_cell_count ENSG00000233609.3 Brain_Anterior_cingulate_cortex_BA24 4.467e-09
Astle_et_al_2016_Myeloid_white_cell_count ENSG00000253130.1 Thyroid 3.421e-09
Astle_et_al_2016_Myeloid_white_cell_count ENSG00000248538.6 Muscle_Skeletal 2.114e-07
Astle_et_al_2016_Myeloid_white_cell_count ENSG00000270966.1 Thyroid 6.398e-08
Astle_et_al_2016_Myeloid_white_cell_count ENSG00000254340.1 Pituitary 2.265e-12
Astle_et_al_2016_Myeloid_white_cell_count ENSG00000253426.5 Muscle_Skeletal 1.709e-10
Astle_et_al_2016_Myeloid_white_cell_count ENSG00000279949.1 Pituitary 1.734e-07
Astle_et_al_2016_Myeloid_white_cell_count ENSG00000173273.15 Liver 0.001238
Astle_et_al_2016_Myeloid_white_cell_count ENSG00000173281.4 Thyroid 2.274e-09
Astle_et_al_2016_Myeloid_white_cell_count ENSG00000253230.8 Stomach 0.002698
Astle_et_al_2016_Myeloid_white_cell_count ENSG00000175806.14 Esophagus_Gastroesophageal_Junction 4.098e-06
Astle_et_al_2016_Myeloid_white_cell_count ENSG00000254235.5 Minor_Salivary_Gland 2.091e-06
Astle_et_al_2016_Myeloid_white_cell_count ENSG00000261451.1 Testis 1.478e-05
Astle_et_al_2016_Myeloid_white_cell_count ENSG00000253649.3 Brain_Cortex 1.203e-05
Astle_et_al_2016_Myeloid_white_cell_count ENSG00000272505.1 Brain_Spinal_cord_cervical_c-1 6.132e-06
Astle_et_al_2016_Myeloid_white_cell_count ENSG00000248896.2 Skin_Sun_Exposed 1.291e-10
Astle_et_al_2016_Myeloid_white_cell_count ENSG00000253641.5 Stomach 1.184e-08
Astle_et_al_2016_Myeloid_white_cell_count ENSG00000171056.7 Brain_Cortex 1.005e-09
Astle_et_al_2016_Myeloid_white_cell_count ENSG00000171060.10 Testis 1.418e-11
Astle_et_al_2016_Myeloid_white_cell_count ENSG00000280294.1 Skin_Sun_Exposed 1.771e-12
Astle_et_al_2016_Myeloid_white_cell_count ENSG00000254093.8 Esophagus_Mucosa 4.509e-11
Astle_et_al_2016_Myeloid_white_cell_count ENSG00000254936.4 Skin_Not_Sun_Exposed 5.117e-05
Astle_et_al_2016_Myeloid_white_cell_count ENSG00000269918.1 Brain_Caudate_basal_ganglia 3.999e-09
Astle_et_al_2016_Myeloid_white_cell_count ENSG00000255310.2 Cells_Cultured_fibroblasts 5.523e-08
Astle_et_al_2016_Myeloid_white_cell_count ENSG00000171044.10 Spleen 4.992e-08
Astle_et_al_2016_Myeloid_white_cell_count ENSG00000270076.1 Esophagus_Muscularis 4.156e-08
Astle_et_al_2016_Myeloid_white_cell_count ENSG00000253678.1 Brain_Substantia_nigra 7.895e-07
Astle_et_al_2016_Myeloid_white_cell_count ENSG00000254556.1 Skin_Sun_Exposed 6.452e-09
Astle_et_al_2016_Myeloid_white_cell_count ENSG00000104643.9 Nerve_Tibial 5.675e-07
Astle_et_al_2016_Myeloid_white_cell_count ENSG00000280273.2 Cells_Cultured_fibroblasts 8.343e-07
Astle_et_al_2016_Myeloid_white_cell_count ENSG00000246477.3 Colon_Sigmoid 8.731e-09
Astle_et_al_2016_Myeloid_white_cell_count ENSG00000177710.5 Pancreas 8.491e-06
Astle_et_al_2016_Myeloid_white_cell_count ENSG00000154316.16 Esophagus_Gastroesophageal_Junction 0.0003107
Astle_et_al_2016_Myeloid_white_cell_count ENSG00000207128.1 Brain_Cerebellar_Hemisphere 6.325e-06
Astle_et_al_2016_Myeloid_white_cell_count ENSG00000184608.8 Heart_Atrial_Appendage 5.409e-06
Astle_et_al_2016_Myeloid_white_cell_count ENSG00000154319.14 Heart_Atrial_Appendage 5.904e-12
Astle_et_al_2016_Myeloid_white_cell_count ENSG00000136573.12 Brain_Cerebellar_Hemisphere 1.918e-10
Astle_et_al_2016_Myeloid_white_cell_count ENSG00000183638.5 Skin_Sun_Exposed 8.483e-07
Astle_et_al_2016_Myeloid_white_cell_count ENSG00000269954.1 Cells_Cultured_fibroblasts 2.709e-09
Astle_et_al_2016_Myeloid_white_cell_count ENSG00000255020.1 Heart_Atrial_Appendage 1.551e-05
Astle_et_al_2016_Myeloid_white_cell_count ENSG00000254774.1 Cells_Cultured_fibroblasts 4.659e-09
Astle_et_al_2016_Myeloid_white_cell_count ENSG00000136574.17 Adrenal_Gland 6.312e-05
Astle_et_al_2016_Myeloid_white_cell_count ENSG00000164733.20 Brain_Caudate_basal_ganglia 3.463e-05
Astle_et_al_2016_Myeloid_white_cell_count ENSG00000269899.1 Cells_Cultured_fibroblasts 0.0006194
Astle_et_al_2016_Myeloid_white_cell_count ENSG00000227203.3 Skin_Not_Sun_Exposed 7.216e-07
Astle_et_al_2016_Myeloid_white_cell_count ENSG00000255354.1 Lung 1.493e-09
Astle_et_al_2016_Myeloid_white_cell_count ENSG00000255518.1 Cells_EBV-transformed_lymphocytes 1.15e-09
Astle_et_al_2016_Myeloid_white_cell_count ENSG00000079459.12 Artery_Tibial 2.033e-06
Astle_et_al_2016_Myeloid_white_cell_count ENSG00000205882.8 Brain_Frontal_Cortex_BA9 8.291e-08
Astle_et_al_2016_Myeloid_white_cell_count ENSG00000254507.2 Brain_Anterior_cingulate_cortex_BA24 1.233e-05
Astle_et_al_2016_Myeloid_white_cell_count ENSG00000249889.1 Brain_Nucleus_accumbens_basal_ganglia 9.907e-07
Astle_et_al_2016_Myeloid_white_cell_count ENSG00000255495.1 Liver 4.252e-07
Astle_et_al_2016_Myeloid_white_cell_count ENSG00000254527.1 Cells_Cultured_fibroblasts 5.388e-10
Astle_et_al_2016_Myeloid_white_cell_count ENSG00000254866.2 Cells_Cultured_fibroblasts 2.331e-05
Astle_et_al_2016_Myeloid_white_cell_count ENSG00000255046.1 Spleen 7.79e-06
Astle_et_al_2016_Myeloid_white_cell_count ENSG00000255052.4 Cells_Cultured_fibroblasts 1.697e-05
Astle_et_al_2016_Myeloid_white_cell_count ENSG00000223443.2 Testis 4.822e-05
Astle_et_al_2016_Myeloid_white_cell_count ENSG00000154328.15 Brain_Cerebellum 0.002588
Astle_et_al_2016_Myeloid_white_cell_count ENSG00000255556.2 Cells_EBV-transformed_lymphocytes 7.034e-05
Astle_et_al_2016_Myeloid_white_cell_count ENSG00000226430.6 Testis 1.03e-05
Astle_et_al_2016_Myeloid_white_cell_count ENSG00000254423.1 Cells_EBV-transformed_lymphocytes 3.653e-05
Astle_et_al_2016_Myeloid_white_cell_count ENSG00000270154.1 Colon_Transverse 1.366e-09
Astle_et_al_2016_Myeloid_white_cell_count ENSG00000145002.12 Brain_Hypothalamus 0.000188
Astle_et_al_2016_Myeloid_white_cell_count ENSG00000251402.3 Brain_Caudate_basal_ganglia 6.506e-05
Astle_et_al_2016_Myeloid_white_cell_count ENSG00000170983.3 Testis 3.277e-10
Astle_et_al_2016_Myeloid_white_cell_count ENSG00000242607.1 Nerve_Tibial 0.0001365
Astle_et_al_2016_Myeloid_white_cell_count ENSG00000206014.6 Pituitary 6.19e-05
Astle_et_al_2016_Myeloid_white_cell_count ENSG00000270074.1 Esophagus_Muscularis 0.000455
Astle_et_al_2016_Myeloid_white_cell_count ENSG00000283674.1 Adipose_Subcutaneous 0.001845
Astle_et_al_2016_Myeloid_white_cell_count ENSG00000227888.4 Brain_Nucleus_accumbens_basal_ganglia 0.0002103
Astle_et_al_2016_Myeloid_white_cell_count ENSG00000255174.1 Brain_Cerebellum 1.596e-07
Astle_et_al_2016_Myeloid_white_cell_count ENSG00000254923.1 Testis 0.0007273
Astle_et_al_2016_Myeloid_white_cell_count ENSG00000215343.7 Testis 8.342e-05
Astle_et_al_2016_Myeloid_white_cell_count ENSG00000242296.2 Testis 0.001562
Astle_et_al_2016_Myeloid_white_cell_count ENSG00000253932.1 Testis 0.001134
Astle_et_al_2016_Myeloid_white_cell_count ENSG00000173535.13 Skin_Sun_Exposed 9.81e-11
Astle_et_al_2016_Myeloid_white_cell_count ENSG00000120889.12 Whole_Blood 2.828e-07
Astle_et_al_2016_Myeloid_white_cell_count ENSG00000253616.5 Cells_EBV-transformed_lymphocytes 3.041e-08
Astle_et_al_2016_Myeloid_white_cell_count ENSG00000180053.7 Heart_Left_Ventricle 0.004224
Astle_et_al_2016_Myeloid_white_cell_count ENSG00000120899.17 Testis 0.002465
Astle_et_al_2016_Myeloid_white_cell_count ENSG00000197265.8 Artery_Coronary 5.352e-05
Astle_et_al_2016_Myeloid_white_cell_count ENSG00000254095.1 Testis 0.0007209
Astle_et_al_2016_Myeloid_white_cell_count ENSG00000083168.9 Nerve_Tibial 0.003474
Astle_et_al_2016_Myeloid_white_cell_count ENSG00000167904.14 Brain_Nucleus_accumbens_basal_ganglia 1.207e-05
Astle_et_al_2016_Myeloid_white_cell_count ENSG00000254087.7 Brain_Putamen_basal_ganglia 9.899e-08
Astle_et_al_2016_Myeloid_white_cell_count ENSG00000104388.14 Heart_Left_Ventricle 8.322e-05
Astle_et_al_2016_Myeloid_white_cell_count ENSG00000251396.6 Pituitary 0.0001484
Astle_et_al_2016_Myeloid_white_cell_count ENSG00000171316.11 Whole_Blood 1.11e-16
Astle_et_al_2016_Myeloid_white_cell_count ENSG00000254802.1 Whole_Blood 0.002029
Astle_et_al_2016_Myeloid_white_cell_count ENSG00000228862.3 Brain_Cerebellum 7.662e-06
Astle_et_al_2016_Myeloid_white_cell_count ENSG00000255289.1 Testis 0.002499
Astle_et_al_2016_Myeloid_white_cell_count ENSG00000205268.10 Thyroid 0.0002709
Astle_et_al_2016_Myeloid_white_cell_count ENSG00000046889.18 Nerve_Tibial 1.396e-08
Astle_et_al_2016_Myeloid_white_cell_count ENSG00000104231.10 Brain_Frontal_Cortex_BA9 0.003456
Astle_et_al_2016_Myeloid_white_cell_count ENSG00000133739.15 Skin_Not_Sun_Exposed 0.004098
Astle_et_al_2016_Myeloid_white_cell_count ENSG00000260493.1 Thyroid 0.0004325
Astle_et_al_2016_Myeloid_white_cell_count ENSG00000123124.13 Artery_Tibial 0.0003789
Astle_et_al_2016_Myeloid_white_cell_count ENSG00000164893.8 Testis 0.0001723
Astle_et_al_2016_Myeloid_white_cell_count ENSG00000253699.1 Testis 0.0002169
Astle_et_al_2016_Myeloid_white_cell_count ENSG00000253320.5 Vagina 7.773e-09
Astle_et_al_2016_Myeloid_white_cell_count ENSG00000253263.1 Cells_EBV-transformed_lymphocytes 0.0001262
Astle_et_al_2016_Myeloid_white_cell_count ENSG00000164929.16 Brain_Spinal_cord_cervical_c-1 0.0008945
Astle_et_al_2016_Myeloid_white_cell_count ENSG00000247081.7 Artery_Tibial 0.0002313
Astle_et_al_2016_Myeloid_white_cell_count ENSG00000164932.12 Artery_Tibial 0.002693
Astle_et_al_2016_Myeloid_white_cell_count ENSG00000155096.13 Artery_Aorta 2.462e-09
Astle_et_al_2016_Myeloid_white_cell_count ENSG00000253669.3 Colon_Transverse 2.754e-08
Astle_et_al_2016_Myeloid_white_cell_count ENSG00000254281.1 Muscle_Skeletal 3.079e-08
Astle_et_al_2016_Myeloid_white_cell_count ENSG00000164930.11 Colon_Sigmoid 0.0002933
Astle_et_al_2016_Myeloid_white_cell_count ENSG00000164841.4 Cells_Cultured_fibroblasts 0.0007965
Astle_et_al_2016_Myeloid_white_cell_count ENSG00000147684.7 Artery_Aorta 0.003222
Astle_et_al_2016_Myeloid_white_cell_count ENSG00000173334.3 Adrenal_Gland 0.000429
Astle_et_al_2016_Myeloid_white_cell_count ENSG00000253111.1 Liver 1.674e-05
Astle_et_al_2016_Myeloid_white_cell_count ENSG00000168672.3 Spleen 0.001044
Astle_et_al_2016_Myeloid_white_cell_count ENSG00000254286.5 Testis 0.0006786
Astle_et_al_2016_Myeloid_white_cell_count ENSG00000207110.1 Cells_Cultured_fibroblasts 2.274e-07
Astle_et_al_2016_Myeloid_white_cell_count ENSG00000249859.9 Small_Intestine_Terminal_Ileum 9.492e-07
Astle_et_al_2016_Myeloid_white_cell_count ENSG00000280055.1 Testis 0.0005482
Astle_et_al_2016_Myeloid_white_cell_count ENSG00000240237.1 Skin_Sun_Exposed 0.002926
Astle_et_al_2016_Myeloid_white_cell_count ENSG00000278898.1 Breast_Mammary_Tissue 0.001324
Astle_et_al_2016_Myeloid_white_cell_count ENSG00000254019.1 Artery_Tibial 0.0001045
Astle_et_al_2016_Myeloid_white_cell_count ENSG00000022567.9 Whole_Blood 2.942e-14
Astle_et_al_2016_Myeloid_white_cell_count ENSG00000280035.1 Lung 0.001102
Astle_et_al_2016_Myeloid_white_cell_count ENSG00000184489.11 Lung 2.94e-07
Astle_et_al_2016_Myeloid_white_cell_count ENSG00000253307.1 Testis 1.914e-05
Astle_et_al_2016_Myeloid_white_cell_count ENSG00000253595.5 Spleen 9.504e-14
Astle_et_al_2016_Myeloid_white_cell_count ENSG00000107099.15 Vagina 1.161e-09
Astle_et_al_2016_Myeloid_white_cell_count ENSG00000147852.15 Whole_Blood 3.453e-14
Astle_et_al_2016_Myeloid_white_cell_count ENSG00000236404.8 Pituitary 9.833e-05
Astle_et_al_2016_Myeloid_white_cell_count ENSG00000273061.1 Kidney_Cortex 0.003195
Astle_et_al_2016_Myeloid_white_cell_count ENSG00000106993.11 Esophagus_Mucosa 2.798e-05
Astle_et_al_2016_Myeloid_white_cell_count ENSG00000120158.11 Adrenal_Gland 5.968e-07
Astle_et_al_2016_Myeloid_white_cell_count ENSG00000205808.5 Skin_Not_Sun_Exposed 0.0004119
Astle_et_al_2016_Myeloid_white_cell_count ENSG00000234534.1 Skin_Sun_Exposed 0.003241
Astle_et_al_2016_Myeloid_white_cell_count ENSG00000254017.1 Adipose_Visceral_Omentum 0.001068
Astle_et_al_2016_Myeloid_white_cell_count ENSG00000147853.16 Brain_Hypothalamus 0.001499
Astle_et_al_2016_Myeloid_white_cell_count ENSG00000182347.10 Nerve_Tibial 0.0003304
Astle_et_al_2016_Myeloid_white_cell_count ENSG00000228166.1 Skin_Not_Sun_Exposed 0.004121
Astle_et_al_2016_Myeloid_white_cell_count ENSG00000230225.1 Testis 0.001804
Astle_et_al_2016_Myeloid_white_cell_count ENSG00000096968.13 Lung 1.197e-06
Astle_et_al_2016_Myeloid_white_cell_count ENSG00000236254.1 Testis 0.001203
Astle_et_al_2016_Myeloid_white_cell_count ENSG00000237711.1 Adipose_Subcutaneous 0.001908
Astle_et_al_2016_Myeloid_white_cell_count ENSG00000236567.2 Spleen 0.001094
Astle_et_al_2016_Myeloid_white_cell_count ENSG00000235917.1 Testis 0.003459
Astle_et_al_2016_Myeloid_white_cell_count ENSG00000256968.1 Testis 0.002707
Astle_et_al_2016_Myeloid_white_cell_count ENSG00000240498.6 Pituitary 0.003988
Astle_et_al_2016_Myeloid_white_cell_count ENSG00000283945.1 Skin_Sun_Exposed 0.003098
Astle_et_al_2016_Myeloid_white_cell_count ENSG00000281491.1 Brain_Hippocampus 0.003934
Astle_et_al_2016_Myeloid_white_cell_count ENSG00000165280.15 Ovary 0.003367
Astle_et_al_2016_Myeloid_white_cell_count ENSG00000107175.11 Lung 0.001277
Astle_et_al_2016_Myeloid_white_cell_count ENSG00000279489.1 Muscle_Skeletal 0.002502
Astle_et_al_2016_Myeloid_white_cell_count ENSG00000234181.1 Pituitary 0.003734
Astle_et_al_2016_Myeloid_white_cell_count ENSG00000107159.12 Colon_Sigmoid 0.001312
Astle_et_al_2016_Myeloid_white_cell_count ENSG00000198467.13 Testis 0.0001223
Astle_et_al_2016_Myeloid_white_cell_count ENSG00000137135.17 Pancreas 0.001648
Astle_et_al_2016_Myeloid_white_cell_count ENSG00000137076.20 Cells_EBV-transformed_lymphocytes 0.001006
Astle_et_al_2016_Myeloid_white_cell_count ENSG00000227933.1 Spleen 0.002708
Astle_et_al_2016_Myeloid_white_cell_count ENSG00000187866.8 Esophagus_Gastroesophageal_Junction 3.77e-05
Astle_et_al_2016_Myeloid_white_cell_count ENSG00000236998.2 Adipose_Subcutaneous 9.387e-05
Astle_et_al_2016_Myeloid_white_cell_count ENSG00000119138.4 Skin_Sun_Exposed 0.000437
Astle_et_al_2016_Myeloid_white_cell_count ENSG00000106772.17 Lung 2.092e-05
Astle_et_al_2016_Myeloid_white_cell_count ENSG00000225937.1 Brain_Cerebellar_Hemisphere 0.001315
Astle_et_al_2016_Myeloid_white_cell_count ENSG00000231616.8 Muscle_Skeletal 1.914e-05
Astle_et_al_2016_Myeloid_white_cell_count ENSG00000165113.12 Prostate 2.623e-05
Astle_et_al_2016_Myeloid_white_cell_count ENSG00000178966.16 Small_Intestine_Terminal_Ileum 1.176e-05
Astle_et_al_2016_Myeloid_white_cell_count ENSG00000135018.13 Adipose_Subcutaneous 0.001144
Astle_et_al_2016_Myeloid_white_cell_count ENSG00000165119.20 Pancreas 8.775e-06
Astle_et_al_2016_Myeloid_white_cell_count ENSG00000235298.1 Artery_Aorta 3.083e-06
Astle_et_al_2016_Myeloid_white_cell_count ENSG00000273381.1 Adipose_Visceral_Omentum 0.001376
Astle_et_al_2016_Myeloid_white_cell_count ENSG00000230147.2 Uterus 0.003651
Astle_et_al_2016_Myeloid_white_cell_count ENSG00000229694.6 Brain_Amygdala 0.0005641
Astle_et_al_2016_Myeloid_white_cell_count ENSG00000235641.4 Lung 0.0007463
Astle_et_al_2016_Myeloid_white_cell_count ENSG00000271155.1 Spleen 0.003379
Astle_et_al_2016_Myeloid_white_cell_count ENSG00000271659.1 Spleen 0.0006958
Astle_et_al_2016_Myeloid_white_cell_count ENSG00000185920.15 Pituitary 0.0001874
Astle_et_al_2016_Myeloid_white_cell_count ENSG00000228376.3 Brain_Anterior_cingulate_cortex_BA24 0.003439
Astle_et_al_2016_Myeloid_white_cell_count ENSG00000228038.1 Brain_Amygdala 0.003233
Astle_et_al_2016_Myeloid_white_cell_count ENSG00000178919.8 Nerve_Tibial 0.0002012
Astle_et_al_2016_Myeloid_white_cell_count ENSG00000236130.1 Thyroid 0.002381
Astle_et_al_2016_Myeloid_white_cell_count ENSG00000198121.13 Whole_Blood 3.331e-16
Astle_et_al_2016_Myeloid_white_cell_count ENSG00000165181.16 Testis 0.002876
Astle_et_al_2016_Myeloid_white_cell_count ENSG00000224067.2 Adrenal_Gland 0.003393
Astle_et_al_2016_Myeloid_white_cell_count ENSG00000227531.1 Adipose_Visceral_Omentum 0.004196
Astle_et_al_2016_Myeloid_white_cell_count ENSG00000173258.12 Pancreas 0.003211
Astle_et_al_2016_Myeloid_white_cell_count ENSG00000148154.9 Adipose_Visceral_Omentum 0.0001045
Astle_et_al_2016_Myeloid_white_cell_count ENSG00000136867.10 Thyroid 0.0001146
Astle_et_al_2016_Myeloid_white_cell_count ENSG00000119411.10 Testis 0.00195
Astle_et_al_2016_Myeloid_white_cell_count ENSG00000165188.13 Small_Intestine_Terminal_Ileum 0.0008346
Astle_et_al_2016_Myeloid_white_cell_count ENSG00000138835.22 Small_Intestine_Terminal_Ileum 0.0007375
Astle_et_al_2016_Myeloid_white_cell_count ENSG00000136868.10 Testis 0.0002829
Astle_et_al_2016_Myeloid_white_cell_count ENSG00000119321.8 Heart_Left_Ventricle 2.247e-05
Astle_et_al_2016_Myeloid_white_cell_count ENSG00000148225.15 Liver 0.001928
Astle_et_al_2016_Myeloid_white_cell_count ENSG00000157653.11 Pancreas 0.0003102
Astle_et_al_2016_Myeloid_white_cell_count ENSG00000231528.2 Adipose_Subcutaneous 0.001018
Astle_et_al_2016_Myeloid_white_cell_count ENSG00000136875.12 Brain_Putamen_basal_ganglia 0.0003884
Astle_et_al_2016_Myeloid_white_cell_count ENSG00000176386.8 Liver 0.002743
Astle_et_al_2016_Myeloid_white_cell_count ENSG00000196739.14 Artery_Aorta 0.003975
Astle_et_al_2016_Myeloid_white_cell_count ENSG00000119408.16 Whole_Blood 0.001201
Astle_et_al_2016_Myeloid_white_cell_count ENSG00000279137.1 Esophagus_Gastroesophageal_Junction 1.913e-05
Astle_et_al_2016_Myeloid_white_cell_count ENSG00000233721.1 Testis 0.001266
Astle_et_al_2016_Myeloid_white_cell_count ENSG00000167106.11 Nerve_Tibial 0.001404
Astle_et_al_2016_Myeloid_white_cell_count ENSG00000160446.18 Liver 7.277e-06
Astle_et_al_2016_Myeloid_white_cell_count ENSG00000160447.6 Spleen 8.743e-07
Astle_et_al_2016_Myeloid_white_cell_count ENSG00000130713.15 Brain_Nucleus_accumbens_basal_ganglia 0.0005009
Astle_et_al_2016_Myeloid_white_cell_count ENSG00000130723.18 Whole_Blood 0.003573
Astle_et_al_2016_Myeloid_white_cell_count ENSG00000283526.1 Colon_Transverse 4.424e-05
Astle_et_al_2016_Myeloid_white_cell_count ENSG00000230289.1 Artery_Aorta 0.002935
Astle_et_al_2016_Myeloid_white_cell_count ENSG00000198870.7 Brain_Nucleus_accumbens_basal_ganglia 0.0001174
Astle_et_al_2016_Myeloid_white_cell_count ENSG00000148248.13 Whole_Blood 0.0002951
Astle_et_al_2016_Myeloid_white_cell_count ENSG00000148300.11 Pancreas 0.001851
Astle_et_al_2016_Myeloid_white_cell_count ENSG00000148303.16 Testis 7.128e-08
Astle_et_al_2016_Myeloid_white_cell_count ENSG00000148297.15 Thyroid 6.187e-06
Astle_et_al_2016_Myeloid_white_cell_count ENSG00000175164.13 Brain_Spinal_cord_cervical_c-1 4.092e-12
Astle_et_al_2016_Myeloid_white_cell_count ENSG00000160325.14 Brain_Cerebellar_Hemisphere 6.178e-10
Astle_et_al_2016_Myeloid_white_cell_count ENSG00000160323.18 Brain_Anterior_cingulate_cortex_BA24 0.003071
Astle_et_al_2016_Myeloid_white_cell_count ENSG00000235138.1 Testis 1.685e-05
Astle_et_al_2016_Myeloid_white_cell_count ENSG00000148296.6 Testis 0.001735
Astle_et_al_2016_Myeloid_white_cell_count ENSG00000148290.9 Colon_Transverse 0.004358
Astle_et_al_2016_Myeloid_white_cell_count ENSG00000235106.9 Cells_Cultured_fibroblasts 1.404e-06
Astle_et_al_2016_Myeloid_white_cell_count ENSG00000169925.16 Testis 0.001221
Astle_et_al_2016_Myeloid_white_cell_count ENSG00000085265.10 Spleen 0.0002844
Astle_et_al_2016_Myeloid_white_cell_count ENSG00000130558.19 Whole_Blood 0.0005308
Astle_et_al_2016_Myeloid_white_cell_count ENSG00000236403.1 Ovary 0.001891
Astle_et_al_2016_Myeloid_white_cell_count ENSG00000262075.3 Pancreas 0.0009036
Astle_et_al_2016_Myeloid_white_cell_count ENSG00000160360.12 Colon_Sigmoid 2.038e-08
Astle_et_al_2016_Myeloid_white_cell_count ENSG00000165689.16 Testis 1.116e-13
Astle_et_al_2016_Myeloid_white_cell_count ENSG00000165688.11 Cells_Cultured_fibroblasts 3.553e-15
Astle_et_al_2016_Myeloid_white_cell_count ENSG00000148396.18 Liver 2.847e-13
Astle_et_al_2016_Myeloid_white_cell_count ENSG00000187796.13 Adipose_Visceral_Omentum 2.181e-10
Astle_et_al_2016_Myeloid_white_cell_count ENSG00000165684.4 Brain_Substantia_nigra 3.48e-12
Astle_et_al_2016_Myeloid_white_cell_count ENSG00000213590.2 Spleen 6.75e-05
Astle_et_al_2016_Myeloid_white_cell_count ENSG00000180549.7 Breast_Mammary_Tissue 0.0005549
Astle_et_al_2016_Myeloid_white_cell_count ENSG00000054179.11 Esophagus_Muscularis 0.0006219
Astle_et_al_2016_Myeloid_white_cell_count ENSG00000186193.8 Brain_Caudate_basal_ganglia 0.0006867
Astle_et_al_2016_Myeloid_white_cell_count ENSG00000148384.12 Thyroid 1.086e-11
Astle_et_al_2016_Myeloid_white_cell_count ENSG00000127191.17 Skin_Not_Sun_Exposed 0.000335
Astle_et_al_2016_Myeloid_white_cell_count ENSG00000196366.3 Pancreas 9.881e-15
Astle_et_al_2016_Myeloid_white_cell_count ENSG00000107331.16 Lung 0.002543
Astle_et_al_2016_Myeloid_white_cell_count ENSG00000236394.2 Nerve_Tibial 0.001268
Astle_et_al_2016_Myeloid_white_cell_count ENSG00000180539.7 Lung 0.0001579
Astle_et_al_2016_Myeloid_white_cell_count ENSG00000177239.14 Prostate 0.001187
Astle_et_al_2016_Myeloid_white_cell_count ENSG00000107929.14 Skin_Not_Sun_Exposed 0.003569
Astle_et_al_2016_Myeloid_white_cell_count ENSG00000229869.1 Testis 0.000586
Astle_et_al_2016_Myeloid_white_cell_count ENSG00000228330.1 Brain_Caudate_basal_ganglia 0.0003538
Astle_et_al_2016_Myeloid_white_cell_count ENSG00000203414.2 Breast_Mammary_Tissue 5.457e-05
Astle_et_al_2016_Myeloid_white_cell_count ENSG00000234175.1 Nerve_Tibial 2.694e-06
Astle_et_al_2016_Myeloid_white_cell_count ENSG00000123240.16 Artery_Tibial 2.7e-05
Astle_et_al_2016_Myeloid_white_cell_count ENSG00000065328.16 Brain_Cerebellum 0.00157
Astle_et_al_2016_Myeloid_white_cell_count ENSG00000225251.1 Brain_Cerebellar_Hemisphere 0.000732
Astle_et_al_2016_Myeloid_white_cell_count ENSG00000165626.16 Brain_Caudate_basal_ganglia 2.393e-06
Astle_et_al_2016_Myeloid_white_cell_count ENSG00000165630.13 Skin_Sun_Exposed 0.003102
Astle_et_al_2016_Myeloid_white_cell_count ENSG00000107863.17 Cells_Cultured_fibroblasts 1.11e-16
Astle_et_al_2016_Myeloid_white_cell_count ENSG00000099256.18 Testis 2.22e-16
Astle_et_al_2016_Myeloid_white_cell_count ENSG00000273107.1 Thyroid 0.0001821
Astle_et_al_2016_Myeloid_white_cell_count ENSG00000077420.15 Whole_Blood 0.0002434
Astle_et_al_2016_Myeloid_white_cell_count ENSG00000233261.3 Whole_Blood 0.0003425
Astle_et_al_2016_Myeloid_white_cell_count ENSG00000238021.6 Esophagus_Gastroesophageal_Junction 0.0008539
Astle_et_al_2016_Myeloid_white_cell_count ENSG00000095787.21 Brain_Hippocampus 2.019e-05
Astle_et_al_2016_Myeloid_white_cell_count ENSG00000254635.5 Nerve_Tibial 1.11e-16
Astle_et_al_2016_Myeloid_white_cell_count ENSG00000165757.8 Spleen 3.378e-05
Astle_et_al_2016_Myeloid_white_cell_count ENSG00000165633.12 Lung 0.003905
Astle_et_al_2016_Myeloid_white_cell_count ENSG00000233665.8 Adipose_Subcutaneous 0.0008859
Astle_et_al_2016_Myeloid_white_cell_count ENSG00000172538.6 Whole_Blood 0.0008555
Astle_et_al_2016_Myeloid_white_cell_count ENSG00000150347.14 Esophagus_Gastroesophageal_Junction 0.0002571
Astle_et_al_2016_Myeloid_white_cell_count ENSG00000122877.15 Artery_Tibial 0.001045
Astle_et_al_2016_Myeloid_white_cell_count ENSG00000171988.18 Nerve_Tibial 3.036e-19
Astle_et_al_2016_Myeloid_white_cell_count ENSG00000148572.15 Lung 1.11e-16
Astle_et_al_2016_Myeloid_white_cell_count ENSG00000165476.13 Heart_Left_Ventricle 5.551e-16
Astle_et_al_2016_Myeloid_white_cell_count ENSG00000232075.1 Brain_Putamen_basal_ganglia 4.124e-13
Astle_et_al_2016_Myeloid_white_cell_count ENSG00000272767.1 Thyroid 4.637e-08
Astle_et_al_2016_Myeloid_white_cell_count ENSG00000213609.3 Nerve_Tibial 0.00235
Astle_et_al_2016_Myeloid_white_cell_count ENSG00000183230.16 Brain_Amygdala 0.0001747
Astle_et_al_2016_Myeloid_white_cell_count ENSG00000108176.14 Testis 1.228e-06
Astle_et_al_2016_Myeloid_white_cell_count ENSG00000096717.11 Heart_Left_Ventricle 2.55e-06
Astle_et_al_2016_Myeloid_white_cell_count ENSG00000148634.15 Brain_Cerebellum 1.628e-06
Astle_et_al_2016_Myeloid_white_cell_count ENSG00000272892.1 Spleen 5.389e-06
Astle_et_al_2016_Myeloid_white_cell_count ENSG00000122958.14 Testis 0.003469
Astle_et_al_2016_Myeloid_white_cell_count ENSG00000224222.1 Brain_Anterior_cingulate_cortex_BA24 0.001847
Astle_et_al_2016_Myeloid_white_cell_count ENSG00000107738.19 Testis 0.003099
Astle_et_al_2016_Myeloid_white_cell_count ENSG00000197746.13 Minor_Salivary_Gland 9.992e-06
Astle_et_al_2016_Myeloid_white_cell_count ENSG00000233871.2 Esophagus_Mucosa 0.002792
Astle_et_al_2016_Myeloid_white_cell_count ENSG00000213513.3 Adrenal_Gland 0.00179
Astle_et_al_2016_Myeloid_white_cell_count ENSG00000213514.2 Esophagus_Mucosa 0.003081
Astle_et_al_2016_Myeloid_white_cell_count ENSG00000228748.2 Testis 0.003534
Astle_et_al_2016_Myeloid_white_cell_count ENSG00000204049.1 Skin_Not_Sun_Exposed 0.004014
Astle_et_al_2016_Myeloid_white_cell_count ENSG00000151208.16 Testis 0.002394
Astle_et_al_2016_Myeloid_white_cell_count ENSG00000108219.14 Pituitary 0.0005823
Astle_et_al_2016_Myeloid_white_cell_count ENSG00000213613.2 Nerve_Tibial 9.244e-06
Astle_et_al_2016_Myeloid_white_cell_count ENSG00000224745.1 Stomach 1.369e-06
Astle_et_al_2016_Myeloid_white_cell_count ENSG00000261438.1 Adipose_Subcutaneous 1.536e-05
Astle_et_al_2016_Myeloid_white_cell_count ENSG00000026103.21 Testis 6.222e-06
Astle_et_al_2016_Myeloid_white_cell_count ENSG00000275693.1 Cells_EBV-transformed_lymphocytes 1.419e-06
Astle_et_al_2016_Myeloid_white_cell_count ENSG00000107796.13 Cells_EBV-transformed_lymphocytes 1.914e-06
Astle_et_al_2016_Myeloid_white_cell_count ENSG00000107798.17 Whole_Blood 7.34e-08
Astle_et_al_2016_Myeloid_white_cell_count ENSG00000174721.9 Muscle_Skeletal 0.0007396
Astle_et_al_2016_Myeloid_white_cell_count ENSG00000236493.2 Adipose_Subcutaneous 0.001079
Astle_et_al_2016_Myeloid_white_cell_count ENSG00000152804.10 Colon_Transverse 0.0002346
Astle_et_al_2016_Myeloid_white_cell_count ENSG00000138193.15 Skin_Sun_Exposed 0.0004809
Astle_et_al_2016_Myeloid_white_cell_count ENSG00000268894.6 Thyroid 8.959e-05
Astle_et_al_2016_Myeloid_white_cell_count ENSG00000108239.8 Brain_Spinal_cord_cervical_c-1 5.394e-05
Astle_et_al_2016_Myeloid_white_cell_count ENSG00000108242.12 Small_Intestine_Terminal_Ileum 0.0006653
Astle_et_al_2016_Myeloid_white_cell_count ENSG00000138109.9 Skin_Sun_Exposed 0.001418
Astle_et_al_2016_Myeloid_white_cell_count ENSG00000119969.14 Thyroid 9.701e-06
Astle_et_al_2016_Myeloid_white_cell_count ENSG00000107438.8 Esophagus_Mucosa 0.0004199
Astle_et_al_2016_Myeloid_white_cell_count ENSG00000173124.14 Skin_Sun_Exposed 0.001728
Astle_et_al_2016_Myeloid_white_cell_count ENSG00000187122.16 Adrenal_Gland 3.695e-42
Astle_et_al_2016_Myeloid_white_cell_count ENSG00000165879.8 Esophagus_Muscularis 1.542e-44
Astle_et_al_2016_Myeloid_white_cell_count ENSG00000171311.12 Spleen 3.331e-16
Astle_et_al_2016_Myeloid_white_cell_count ENSG00000165886.4 Testis 6.41e-10
Astle_et_al_2016_Myeloid_white_cell_count ENSG00000181274.6 Colon_Sigmoid 2.241e-41
Astle_et_al_2016_Myeloid_white_cell_count ENSG00000171307.18 Adipose_Subcutaneous 2.807e-09
Astle_et_al_2016_Myeloid_white_cell_count ENSG00000241935.8 Colon_Transverse 0.0004569
Astle_et_al_2016_Myeloid_white_cell_count ENSG00000213390.10 Nerve_Tibial 7.264e-41
Astle_et_al_2016_Myeloid_white_cell_count ENSG00000171314.8 Prostate 6.374e-06
Astle_et_al_2016_Myeloid_white_cell_count ENSG00000237169.1 Whole_Blood 6.91e-05
Astle_et_al_2016_Myeloid_white_cell_count ENSG00000155229.20 Breast_Mammary_Tissue 1.589e-10
Astle_et_al_2016_Myeloid_white_cell_count ENSG00000052749.13 Thyroid 6.661e-16
Astle_et_al_2016_Myeloid_white_cell_count ENSG00000225850.3 Testis 1.11e-16
Astle_et_al_2016_Myeloid_white_cell_count ENSG00000119919.10 Adipose_Visceral_Omentum 0.0001124
Astle_et_al_2016_Myeloid_white_cell_count ENSG00000257582.5 Small_Intestine_Terminal_Ileum 0.0002956
Astle_et_al_2016_Myeloid_white_cell_count ENSG00000138111.14 Breast_Mammary_Tissue 9.71e-06
Astle_et_al_2016_Myeloid_white_cell_count ENSG00000077150.18 Brain_Cerebellum 0.001291
Astle_et_al_2016_Myeloid_white_cell_count ENSG00000166272.16 Muscle_Skeletal 1.556e-07
Astle_et_al_2016_Myeloid_white_cell_count ENSG00000107882.11 Artery_Tibial 3.2e-05
Astle_et_al_2016_Myeloid_white_cell_count ENSG00000138107.12 Brain_Caudate_basal_ganglia 3.979e-05
Astle_et_al_2016_Myeloid_white_cell_count ENSG00000272933.1 Thyroid 5.49e-06
Astle_et_al_2016_Myeloid_white_cell_count ENSG00000171206.13 Adipose_Visceral_Omentum 7.429e-06
Astle_et_al_2016_Myeloid_white_cell_count ENSG00000138175.8 Brain_Cortex 2.914e-06
Astle_et_al_2016_Myeloid_white_cell_count ENSG00000148842.17 Artery_Tibial 2.524e-06
Astle_et_al_2016_Myeloid_white_cell_count ENSG00000156398.12 Brain_Anterior_cingulate_cortex_BA24 7.558e-07
Astle_et_al_2016_Myeloid_white_cell_count ENSG00000076685.18 Esophagus_Muscularis 2.166e-06
Astle_et_al_2016_Myeloid_white_cell_count ENSG00000203886.4 Testis 2.283e-05
Astle_et_al_2016_Myeloid_white_cell_count ENSG00000166275.15 Pancreas 2.466e-05
Astle_et_al_2016_Myeloid_white_cell_count ENSG00000148795.6 Brain_Frontal_Cortex_BA9 0.003667
Astle_et_al_2016_Myeloid_white_cell_count ENSG00000213277.3 Cells_EBV-transformed_lymphocytes 6.514e-07
Astle_et_al_2016_Myeloid_white_cell_count ENSG00000214435.7 Heart_Atrial_Appendage 0.0008142
Astle_et_al_2016_Myeloid_white_cell_count ENSG00000280693.2 Thyroid 0.002389
Astle_et_al_2016_Myeloid_white_cell_count ENSG00000119979.16 Artery_Tibial 0.0001977
Astle_et_al_2016_Myeloid_white_cell_count ENSG00000107902.13 Brain_Putamen_basal_ganglia 3.532e-05
Astle_et_al_2016_Myeloid_white_cell_count ENSG00000233334.3 Breast_Mammary_Tissue 7.097e-06
Astle_et_al_2016_Myeloid_white_cell_count ENSG00000189319.13 Esophagus_Mucosa 1.586e-07
Astle_et_al_2016_Myeloid_white_cell_count ENSG00000278831.1 Skin_Sun_Exposed 3.016e-08
Astle_et_al_2016_Myeloid_white_cell_count ENSG00000203791.14 Uterus 0.00124
Astle_et_al_2016_Myeloid_white_cell_count ENSG00000170430.9 Adipose_Visceral_Omentum 0.00208
Astle_et_al_2016_Myeloid_white_cell_count ENSG00000232903.2 Thyroid 0.000599
Astle_et_al_2016_Myeloid_white_cell_count ENSG00000177963.14 Spleen 0.000586
Astle_et_al_2016_Myeloid_white_cell_count ENSG00000174885.12 Colon_Sigmoid 0.001335
Astle_et_al_2016_Myeloid_white_cell_count ENSG00000255026.1 Skin_Sun_Exposed 0.0005008
Astle_et_al_2016_Myeloid_white_cell_count ENSG00000142082.14 Whole_Blood 2.011e-05
Astle_et_al_2016_Myeloid_white_cell_count ENSG00000255328.1 Brain_Putamen_basal_ganglia 4.441e-16
Astle_et_al_2016_Myeloid_white_cell_count ENSG00000254910.1 Brain_Cerebellum 5.074e-14
Astle_et_al_2016_Myeloid_white_cell_count ENSG00000188076.2 Whole_Blood 0.004383
Astle_et_al_2016_Myeloid_white_cell_count ENSG00000270030.1 Nerve_Tibial 1.11e-16
Astle_et_al_2016_Myeloid_white_cell_count ENSG00000185885.15 Prostate 2.995e-31
Astle_et_al_2016_Myeloid_white_cell_count ENSG00000270972.1 Brain_Nucleus_accumbens_basal_ganglia 4.441e-16
Astle_et_al_2016_Myeloid_white_cell_count ENSG00000142089.15 Lung 5.876e-34
Astle_et_al_2016_Myeloid_white_cell_count ENSG00000142102.15 Thyroid 0.003261
Astle_et_al_2016_Myeloid_white_cell_count ENSG00000185201.16 Brain_Hippocampus 4.33e-15
Astle_et_al_2016_Myeloid_white_cell_count ENSG00000251661.3 Prostate 6.661e-16
Astle_et_al_2016_Myeloid_white_cell_count ENSG00000270105.1 Testis 2.898e-14
Astle_et_al_2016_Myeloid_white_cell_count ENSG00000255533.1 Pancreas 5.749e-06
Astle_et_al_2016_Myeloid_white_cell_count ENSG00000177685.16 Thyroid 0.003402
Astle_et_al_2016_Myeloid_white_cell_count ENSG00000183734.4 Whole_Blood 3.755e-05
Astle_et_al_2016_Myeloid_white_cell_count ENSG00000236264.4 Esophagus_Muscularis 7.102e-05
Astle_et_al_2016_Myeloid_white_cell_count ENSG00000064201.15 Skin_Not_Sun_Exposed 1.673e-05
Astle_et_al_2016_Myeloid_white_cell_count ENSG00000110665.11 Muscle_Skeletal 2.709e-06
Astle_et_al_2016_Myeloid_white_cell_count ENSG00000110619.17 Thyroid 3.513e-05
Astle_et_al_2016_Myeloid_white_cell_count ENSG00000205531.12 Minor_Salivary_Gland 4.689e-06
Astle_et_al_2016_Myeloid_white_cell_count ENSG00000199550.1 Heart_Left_Ventricle 0.002641
Astle_et_al_2016_Myeloid_white_cell_count ENSG00000247473.2 Skin_Not_Sun_Exposed 2.636e-05
Astle_et_al_2016_Myeloid_white_cell_count ENSG00000166444.18 Brain_Frontal_Cortex_BA9 0.003569
Astle_et_al_2016_Myeloid_white_cell_count ENSG00000246273.6 Whole_Blood 0.0001647
Astle_et_al_2016_Myeloid_white_cell_count ENSG00000133789.14 Breast_Mammary_Tissue 0.001288
Astle_et_al_2016_Myeloid_white_cell_count ENSG00000245522.2 Adipose_Subcutaneous 0.001049
Astle_et_al_2016_Myeloid_white_cell_count ENSG00000133805.15 Esophagus_Gastroesophageal_Junction 0.001713
Astle_et_al_2016_Myeloid_white_cell_count ENSG00000198730.7 Spleen 0.002434
Astle_et_al_2016_Myeloid_white_cell_count ENSG00000187079.16 Colon_Transverse 0.0004244
Astle_et_al_2016_Myeloid_white_cell_count ENSG00000166689.15 Muscle_Skeletal 0.00416
Astle_et_al_2016_Myeloid_white_cell_count ENSG00000184669.7 Esophagus_Muscularis 0.00207
Astle_et_al_2016_Myeloid_white_cell_count ENSG00000070081.15 Adrenal_Gland 0.004157
Astle_et_al_2016_Myeloid_white_cell_count ENSG00000255035.2 Brain_Cerebellum 0.003794
Astle_et_al_2016_Myeloid_white_cell_count ENSG00000129158.10 Small_Intestine_Terminal_Ileum 0.0008128
Astle_et_al_2016_Myeloid_white_cell_count ENSG00000166788.9 Prostate 7.868e-05
Astle_et_al_2016_Myeloid_white_cell_count ENSG00000129167.9 Testis 0.003563
Astle_et_al_2016_Myeloid_white_cell_count ENSG00000179826.6 Vagina 0.0007241
Astle_et_al_2016_Myeloid_white_cell_count ENSG00000255160.5 Testis 0.004156
Astle_et_al_2016_Myeloid_white_cell_count ENSG00000066382.16 Muscle_Skeletal 8.638e-05
Astle_et_al_2016_Myeloid_white_cell_count ENSG00000149089.12 Cells_Cultured_fibroblasts 0.002847
Astle_et_al_2016_Myeloid_white_cell_count ENSG00000251557.2 Brain_Caudate_basal_ganglia 0.001495
Astle_et_al_2016_Myeloid_white_cell_count ENSG00000181830.8 Muscle_Skeletal 0.00376
Astle_et_al_2016_Myeloid_white_cell_count ENSG00000134571.10 Adrenal_Gland 3.197e-06
Astle_et_al_2016_Myeloid_white_cell_count ENSG00000110536.13 Artery_Tibial 0.0009756
Astle_et_al_2016_Myeloid_white_cell_count ENSG00000172247.3 Whole_Blood 2.441e-05
Astle_et_al_2016_Myeloid_white_cell_count ENSG00000165916.8 Artery_Aorta 4.169e-06
Astle_et_al_2016_Myeloid_white_cell_count ENSG00000165915.13 Esophagus_Muscularis 2.45e-06
Astle_et_al_2016_Myeloid_white_cell_count ENSG00000196666.4 Thyroid 2.166e-06
Astle_et_al_2016_Myeloid_white_cell_count ENSG00000030066.13 Brain_Hippocampus 0.0006402
Astle_et_al_2016_Myeloid_white_cell_count ENSG00000255197.5 Brain_Substantia_nigra 1.327e-05
Astle_et_al_2016_Myeloid_white_cell_count ENSG00000165917.9 Adipose_Subcutaneous 8.479e-06
Astle_et_al_2016_Myeloid_white_cell_count ENSG00000149177.12 Breast_Mammary_Tissue 0.000134
Astle_et_al_2016_Myeloid_white_cell_count ENSG00000109919.9 Nerve_Tibial 3.39e-06
Astle_et_al_2016_Myeloid_white_cell_count ENSG00000109920.12 Esophagus_Mucosa 0.0006208
Astle_et_al_2016_Myeloid_white_cell_count ENSG00000213619.9 Cells_Cultured_fibroblasts 1.602e-05
Astle_et_al_2016_Myeloid_white_cell_count ENSG00000149115.13 Artery_Aorta 0.000398
Astle_et_al_2016_Myeloid_white_cell_count ENSG00000110077.14 Adipose_Visceral_Omentum 6.356e-08
Astle_et_al_2016_Myeloid_white_cell_count ENSG00000254952.1 Small_Intestine_Terminal_Ileum 1.602e-06
Astle_et_al_2016_Myeloid_white_cell_count ENSG00000149534.8 Muscle_Skeletal 3.656e-07
Astle_et_al_2016_Myeloid_white_cell_count ENSG00000166926.8 Lung 0.0004811
Astle_et_al_2016_Myeloid_white_cell_count ENSG00000110079.16 Colon_Transverse 5.132e-05
Astle_et_al_2016_Myeloid_white_cell_count ENSG00000214787.9 Lung 4.976e-08
Astle_et_al_2016_Myeloid_white_cell_count ENSG00000149516.13 Testis 0.0004628
Astle_et_al_2016_Myeloid_white_cell_count ENSG00000124920.13 Thyroid 6.656e-06
Astle_et_al_2016_Myeloid_white_cell_count ENSG00000134825.15 Brain_Frontal_Cortex_BA9 3.166e-10
Astle_et_al_2016_Myeloid_white_cell_count ENSG00000221968.8 Liver 1.941e-11
Astle_et_al_2016_Myeloid_white_cell_count ENSG00000149485.18 Brain_Cortex 2.023e-11
Astle_et_al_2016_Myeloid_white_cell_count ENSG00000134780.9 Testis 0.001293
Astle_et_al_2016_Myeloid_white_cell_count ENSG00000134824.13 Ovary 3.871e-11
Astle_et_al_2016_Myeloid_white_cell_count ENSG00000124915.10 Kidney_Cortex 2.482e-05
Astle_et_al_2016_Myeloid_white_cell_count ENSG00000168496.3 Adipose_Subcutaneous 9.204e-11
Astle_et_al_2016_Myeloid_white_cell_count ENSG00000149489.8 Brain_Spinal_cord_cervical_c-1 0.001873
Astle_et_al_2016_Myeloid_white_cell_count ENSG00000162194.12 Artery_Aorta 0.002294
Astle_et_al_2016_Myeloid_white_cell_count ENSG00000149541.9 Brain_Cerebellum 0.001535
Astle_et_al_2016_Myeloid_white_cell_count ENSG00000149480.6 Spleen 0.003732
Astle_et_al_2016_Myeloid_white_cell_count ENSG00000204922.4 Uterus 0.002232
Astle_et_al_2016_Myeloid_white_cell_count ENSG00000185085.2 Whole_Blood 0.001342
Astle_et_al_2016_Myeloid_white_cell_count ENSG00000149735.6 Artery_Aorta 0.001537
Astle_et_al_2016_Myeloid_white_cell_count ENSG00000110046.12 Thyroid 0.001629
Astle_et_al_2016_Myeloid_white_cell_count ENSG00000133895.14 Lung 0.003756
Astle_et_al_2016_Myeloid_white_cell_count ENSG00000168070.11 Thyroid 0.001061
Astle_et_al_2016_Myeloid_white_cell_count ENSG00000168062.9 Colon_Transverse 0.002386
Astle_et_al_2016_Myeloid_white_cell_count ENSG00000110047.17 Testis 0.002658
Astle_et_al_2016_Myeloid_white_cell_count ENSG00000068971.13 Thyroid 0.00203
Astle_et_al_2016_Myeloid_white_cell_count ENSG00000254470.2 Pancreas 9.786e-05
Astle_et_al_2016_Myeloid_white_cell_count ENSG00000172543.7 Heart_Left_Ventricle 0.0001268
Astle_et_al_2016_Myeloid_white_cell_count ENSG00000172638.12 Artery_Aorta 1.055e-06
Astle_et_al_2016_Myeloid_white_cell_count ENSG00000175467.14 Muscle_Skeletal 0.0002103
Astle_et_al_2016_Myeloid_white_cell_count ENSG00000172500.12 Thyroid 3.288e-06
Astle_et_al_2016_Myeloid_white_cell_count ENSG00000172757.12 Thyroid 4.534e-07
Astle_et_al_2016_Myeloid_white_cell_count ENSG00000175602.3 Adipose_Visceral_Omentum 0.0004517
Astle_et_al_2016_Myeloid_white_cell_count ENSG00000172732.11 Muscle_Skeletal 6.012e-07
Astle_et_al_2016_Myeloid_white_cell_count ENSG00000175376.8 Breast_Mammary_Tissue 0.0001372
Astle_et_al_2016_Myeloid_white_cell_count ENSG00000175334.7 Brain_Cortex 0.0002669
Astle_et_al_2016_Myeloid_white_cell_count ENSG00000175550.7 Esophagus_Mucosa 5.516e-06
Astle_et_al_2016_Myeloid_white_cell_count ENSG00000172803.17 Brain_Spinal_cord_cervical_c-1 5.31e-05
Astle_et_al_2016_Myeloid_white_cell_count ENSG00000175592.8 Skin_Sun_Exposed 1.347e-05
Astle_et_al_2016_Myeloid_white_cell_count ENSG00000149716.12 Colon_Sigmoid 2.167e-05
Astle_et_al_2016_Myeloid_white_cell_count ENSG00000261347.1 Testis 0.004014
Astle_et_al_2016_Myeloid_white_cell_count ENSG00000179240.9 Muscle_Skeletal 0.0001506
Astle_et_al_2016_Myeloid_white_cell_count ENSG00000158636.16 Heart_Left_Ventricle 0.0002285
Astle_et_al_2016_Myeloid_white_cell_count ENSG00000137492.7 Artery_Tibial 0.0004433
Astle_et_al_2016_Myeloid_white_cell_count ENSG00000137693.13 Nerve_Tibial 0.003663
Astle_et_al_2016_Myeloid_white_cell_count ENSG00000166323.12 Skin_Not_Sun_Exposed 1.842e-07
Astle_et_al_2016_Myeloid_white_cell_count ENSG00000075239.13 Heart_Left_Ventricle 3.805e-06
Astle_et_al_2016_Myeloid_white_cell_count ENSG00000149308.16 Brain_Cerebellum 1.198e-08
Astle_et_al_2016_Myeloid_white_cell_count ENSG00000149311.18 Esophagus_Gastroesophageal_Junction 1.128e-08
Astle_et_al_2016_Myeloid_white_cell_count ENSG00000178202.12 Artery_Coronary 0.003255
Astle_et_al_2016_Myeloid_white_cell_count ENSG00000137713.15 Artery_Aorta 0.001971
Astle_et_al_2016_Myeloid_white_cell_count ENSG00000149573.8 Skin_Sun_Exposed 0.0003633
Astle_et_al_2016_Myeloid_white_cell_count ENSG00000160588.9 Artery_Aorta 3.217e-05
Astle_et_al_2016_Myeloid_white_cell_count ENSG00000160593.18 Thyroid 1.049e-05
Astle_et_al_2016_Myeloid_white_cell_count ENSG00000280032.1 Skin_Not_Sun_Exposed 0.0008555
Astle_et_al_2016_Myeloid_white_cell_count ENSG00000255163.1 Nerve_Tibial 1.154e-05
Astle_et_al_2016_Myeloid_white_cell_count ENSG00000154127.9 Heart_Left_Ventricle 1.11e-08
Astle_et_al_2016_Myeloid_white_cell_count ENSG00000166261.10 Brain_Hippocampus 0.0003565
Astle_et_al_2016_Myeloid_white_cell_count ENSG00000196099.4 Pancreas 0.004417
Astle_et_al_2016_Myeloid_white_cell_count ENSG00000134910.12 Skin_Sun_Exposed 0.0007296
Astle_et_al_2016_Myeloid_white_cell_count ENSG00000165526.8 Adrenal_Gland 0.00197
Astle_et_al_2016_Myeloid_white_cell_count ENSG00000064309.14 Thyroid 0.001492
Astle_et_al_2016_Myeloid_white_cell_count ENSG00000283703.1 Colon_Sigmoid 0.002701
Astle_et_al_2016_Myeloid_white_cell_count ENSG00000237353.6 Testis 0.00259
Astle_et_al_2016_Myeloid_white_cell_count ENSG00000182934.11 Testis 0.0005966
Astle_et_al_2016_Myeloid_white_cell_count ENSG00000134954.14 Cells_Cultured_fibroblasts 8.997e-12
Astle_et_al_2016_Myeloid_white_cell_count ENSG00000149328.14 Esophagus_Mucosa 0.002002
Astle_et_al_2016_Myeloid_white_cell_count ENSG00000250899.3 Nerve_Tibial 0.00141
Astle_et_al_2016_Myeloid_white_cell_count ENSG00000111206.12 Skin_Not_Sun_Exposed 0.00079
Astle_et_al_2016_Myeloid_white_cell_count ENSG00000078246.16 Esophagus_Gastroesophageal_Junction 0.001124
Astle_et_al_2016_Myeloid_white_cell_count ENSG00000250770.3 Cells_Cultured_fibroblasts 0.0008917
Astle_et_al_2016_Myeloid_white_cell_count ENSG00000171792.10 Vagina 0.001807
Astle_et_al_2016_Myeloid_white_cell_count ENSG00000278356.1 Skin_Not_Sun_Exposed 0.001235
Astle_et_al_2016_Myeloid_white_cell_count ENSG00000236908.2 Adrenal_Gland 0.00136
Astle_et_al_2016_Myeloid_white_cell_count ENSG00000257048.1 Kidney_Cortex 0.00226
Astle_et_al_2016_Myeloid_white_cell_count ENSG00000256433.2 Adipose_Visceral_Omentum 0.0007782
Astle_et_al_2016_Myeloid_white_cell_count ENSG00000089818.17 Lung 0.00228
Astle_et_al_2016_Myeloid_white_cell_count ENSG00000065970.8 Adipose_Visceral_Omentum 0.001015
Astle_et_al_2016_Myeloid_white_cell_count ENSG00000171860.4 Esophagus_Muscularis 0.000246
Astle_et_al_2016_Myeloid_white_cell_count ENSG00000052126.14 Skin_Sun_Exposed 8.148e-05
Astle_et_al_2016_Myeloid_white_cell_count ENSG00000172572.6 Adipose_Subcutaneous 0.000501
Astle_et_al_2016_Myeloid_white_cell_count ENSG00000226397.8 Skin_Not_Sun_Exposed 0.001196
Astle_et_al_2016_Myeloid_white_cell_count ENSG00000214700.5 Liver 1.4e-05
Astle_et_al_2016_Myeloid_white_cell_count ENSG00000064115.10 Brain_Hippocampus 8.286e-06
Astle_et_al_2016_Myeloid_white_cell_count ENSG00000247903.1 Testis 5.886e-05
Astle_et_al_2016_Myeloid_white_cell_count ENSG00000258794.3 Adipose_Visceral_Omentum 0.001545
Astle_et_al_2016_Myeloid_white_cell_count ENSG00000139133.6 Testis 0.001288
Astle_et_al_2016_Myeloid_white_cell_count ENSG00000061273.17 Pancreas 7.693e-05
Astle_et_al_2016_Myeloid_white_cell_count ENSG00000211584.13 Esophagus_Mucosa 0.002153
Astle_et_al_2016_Myeloid_white_cell_count ENSG00000181929.11 Colon_Sigmoid 0.003036
Astle_et_al_2016_Myeloid_white_cell_count ENSG00000135436.8 Testis 0.003433
Astle_et_al_2016_Myeloid_white_cell_count ENSG00000110881.11 Heart_Left_Ventricle 4.019e-06
Astle_et_al_2016_Myeloid_white_cell_count ENSG00000257298.1 Thyroid 1.269e-07
Astle_et_al_2016_Myeloid_white_cell_count ENSG00000167588.12 Brain_Cerebellum 1.018e-05
Astle_et_al_2016_Myeloid_white_cell_count ENSG00000066117.14 Whole_Blood 6.724e-06
Astle_et_al_2016_Myeloid_white_cell_count ENSG00000086159.12 Adipose_Subcutaneous 0.002874
Astle_et_al_2016_Myeloid_white_cell_count ENSG00000161800.12 Brain_Nucleus_accumbens_basal_ganglia 0.0008993
Astle_et_al_2016_Myeloid_white_cell_count ENSG00000050405.13 Esophagus_Gastroesophageal_Junction 2.137e-07
Astle_et_al_2016_Myeloid_white_cell_count ENSG00000178449.8 Adipose_Subcutaneous 4.786e-05
Astle_et_al_2016_Myeloid_white_cell_count ENSG00000161813.21 Nerve_Tibial 0.0009839
Astle_et_al_2016_Myeloid_white_cell_count ENSG00000272368.2 Artery_Aorta 2.696e-05
Astle_et_al_2016_Myeloid_white_cell_count ENSG00000066084.12 Brain_Putamen_basal_ganglia 3.019e-07
Astle_et_al_2016_Myeloid_white_cell_count ENSG00000123268.8 Esophagus_Muscularis 6.897e-07
Astle_et_al_2016_Myeloid_white_cell_count ENSG00000185432.11 Brain_Cerebellum 6.285e-08
Astle_et_al_2016_Myeloid_white_cell_count ENSG00000139624.12 Brain_Putamen_basal_ganglia 1.432e-05
Astle_et_al_2016_Myeloid_white_cell_count ENSG00000185958.9 Brain_Caudate_basal_ganglia 2.008e-07
Astle_et_al_2016_Myeloid_white_cell_count ENSG00000274156.1 Artery_Tibial 0.0004104
Astle_et_al_2016_Myeloid_white_cell_count ENSG00000110911.14 Ovary 2.324e-05
Astle_et_al_2016_Myeloid_white_cell_count ENSG00000135457.9 Pancreas 0.002104
Astle_et_al_2016_Myeloid_white_cell_count ENSG00000050426.15 Nerve_Tibial 7.968e-05
Astle_et_al_2016_Myeloid_white_cell_count ENSG00000135503.12 Adrenal_Gland 1.178e-07
Astle_et_al_2016_Myeloid_white_cell_count ENSG00000139567.12 Adipose_Visceral_Omentum 0.0004739
Astle_et_al_2016_Myeloid_white_cell_count ENSG00000198056.13 Skin_Sun_Exposed 0.0001299
Astle_et_al_2016_Myeloid_white_cell_count ENSG00000076067.12 Colon_Sigmoid 0.00292
Astle_et_al_2016_Myeloid_white_cell_count ENSG00000257698.1 Breast_Mammary_Tissue 0.003741
Astle_et_al_2016_Myeloid_white_cell_count ENSG00000175215.10 Esophagus_Mucosa 0.003382
Astle_et_al_2016_Myeloid_white_cell_count ENSG00000166896.7 Pituitary 0.0029
Astle_et_al_2016_Myeloid_white_cell_count ENSG00000153179.12 Skin_Not_Sun_Exposed 0.0002193
Astle_et_al_2016_Myeloid_white_cell_count ENSG00000155957.17 Breast_Mammary_Tissue 0.003259
Astle_et_al_2016_Myeloid_white_cell_count ENSG00000111605.16 Nerve_Tibial 0.0001935
Astle_et_al_2016_Myeloid_white_cell_count ENSG00000274979.1 Liver 1.245e-06
Astle_et_al_2016_Myeloid_white_cell_count ENSG00000257818.1 Adipose_Subcutaneous 0.002786
Astle_et_al_2016_Myeloid_white_cell_count ENSG00000090382.6 Brain_Cerebellar_Hemisphere 2.797e-07
Astle_et_al_2016_Myeloid_white_cell_count ENSG00000127337.6 Brain_Spinal_cord_cervical_c-1 6.77e-07
Astle_et_al_2016_Myeloid_white_cell_count ENSG00000257802.1 Brain_Cerebellar_Hemisphere 0.002085
Astle_et_al_2016_Myeloid_white_cell_count ENSG00000049130.14 Brain_Nucleus_accumbens_basal_ganglia 1.861e-06
Astle_et_al_2016_Myeloid_white_cell_count ENSG00000281333.1 Brain_Nucleus_accumbens_basal_ganglia 0.0002982
Astle_et_al_2016_Myeloid_white_cell_count ENSG00000120802.13 Adrenal_Gland 0.003657
Astle_et_al_2016_Myeloid_white_cell_count ENSG00000245017.2 Stomach 0.0006568
Astle_et_al_2016_Myeloid_white_cell_count ENSG00000174527.9 Brain_Frontal_Cortex_BA9 0.004196
Astle_et_al_2016_Myeloid_white_cell_count ENSG00000111245.14 Heart_Atrial_Appendage 3.012e-07
Astle_et_al_2016_Myeloid_white_cell_count ENSG00000185847.7 Brain_Putamen_basal_ganglia 8.03e-07
Astle_et_al_2016_Myeloid_white_cell_count ENSG00000258099.1 Liver 3.214e-12
Astle_et_al_2016_Myeloid_white_cell_count ENSG00000258240.5 Testis 1.68e-05
Astle_et_al_2016_Myeloid_white_cell_count ENSG00000198324.13 Spleen 2.717e-09
Astle_et_al_2016_Myeloid_white_cell_count ENSG00000257595.2 Heart_Atrial_Appendage 5.443e-07
Astle_et_al_2016_Myeloid_white_cell_count ENSG00000111249.13 Muscle_Skeletal 9.416e-06
Astle_et_al_2016_Myeloid_white_cell_count ENSG00000111271.14 Testis 3.697e-11
Astle_et_al_2016_Myeloid_white_cell_count ENSG00000111275.12 Skin_Not_Sun_Exposed 1.451e-11
Astle_et_al_2016_Myeloid_white_cell_count ENSG00000111252.10 Pancreas 1.376e-11
Astle_et_al_2016_Myeloid_white_cell_count ENSG00000226469.1 Brain_Cerebellum 5.474e-06
Astle_et_al_2016_Myeloid_white_cell_count ENSG00000204842.14 Adrenal_Gland 7.693e-13
Astle_et_al_2016_Myeloid_white_cell_count ENSG00000111300.9 Cells_Cultured_fibroblasts 2.873e-09
Astle_et_al_2016_Myeloid_white_cell_count ENSG00000135148.11 Lung 0.002945
Astle_et_al_2016_Myeloid_white_cell_count ENSG00000234608.7 Artery_Aorta 1.74e-09
Astle_et_al_2016_Myeloid_white_cell_count ENSG00000198270.12 Ovary 0.0001678
Astle_et_al_2016_Myeloid_white_cell_count ENSG00000089022.13 Muscle_Skeletal 3.809e-05
Astle_et_al_2016_Myeloid_white_cell_count ENSG00000089234.15 Testis 1.279e-08
Astle_et_al_2016_Myeloid_white_cell_count ENSG00000173064.12 Brain_Cerebellum 1.847e-08
Astle_et_al_2016_Myeloid_white_cell_count ENSG00000179295.17 Muscle_Skeletal 3.151e-07
Astle_et_al_2016_Myeloid_white_cell_count ENSG00000277873.1 Adipose_Subcutaneous 0.003261
Astle_et_al_2016_Myeloid_white_cell_count ENSG00000089220.4 Pituitary 0.001521
Astle_et_al_2016_Myeloid_white_cell_count ENSG00000176834.13 Nerve_Tibial 0.0007252
Astle_et_al_2016_Myeloid_white_cell_count ENSG00000111725.10 Lung 1.088e-07
Astle_et_al_2016_Myeloid_white_cell_count ENSG00000272849.1 Thyroid 0.0002411
Astle_et_al_2016_Myeloid_white_cell_count ENSG00000274292.1 Heart_Left_Ventricle 0.0002588
Astle_et_al_2016_Myeloid_white_cell_count ENSG00000212694.8 Brain_Caudate_basal_ganglia 7.288e-05
Astle_et_al_2016_Myeloid_white_cell_count ENSG00000139725.7 Artery_Coronary 8.199e-06
Astle_et_al_2016_Myeloid_white_cell_count ENSG00000139718.10 Skin_Not_Sun_Exposed 0.0001697
Astle_et_al_2016_Myeloid_white_cell_count ENSG00000235423.8 Whole_Blood 0.003024
Astle_et_al_2016_Myeloid_white_cell_count ENSG00000280120.1 Thyroid 0.001436
Astle_et_al_2016_Myeloid_white_cell_count ENSG00000130921.7 Pituitary 0.003915
Astle_et_al_2016_Myeloid_white_cell_count ENSG00000139697.13 Liver 0.00016
Astle_et_al_2016_Myeloid_white_cell_count ENSG00000090975.12 Testis 0.00186
Astle_et_al_2016_Myeloid_white_cell_count ENSG00000278861.1 Lung 0.0002837
Astle_et_al_2016_Myeloid_white_cell_count ENSG00000051825.14 Adipose_Visceral_Omentum 0.002061
Astle_et_al_2016_Myeloid_white_cell_count ENSG00000183955.12 Skin_Sun_Exposed 0.0003366
Astle_et_al_2016_Myeloid_white_cell_count ENSG00000111328.6 Artery_Aorta 0.0001809
Astle_et_al_2016_Myeloid_white_cell_count ENSG00000270048.1 Heart_Atrial_Appendage 0.0007464
Astle_et_al_2016_Myeloid_white_cell_count ENSG00000270095.1 Adipose_Subcutaneous 0.0004762
Astle_et_al_2016_Myeloid_white_cell_count ENSG00000086598.10 Skin_Not_Sun_Exposed 0.0006895
Astle_et_al_2016_Myeloid_white_cell_count ENSG00000179195.15 Prostate 0.001048
Astle_et_al_2016_Myeloid_white_cell_count ENSG00000111358.13 Brain_Cerebellar_Hemisphere 0.0002855
Astle_et_al_2016_Myeloid_white_cell_count ENSG00000111361.12 Muscle_Skeletal 0.0004126
Astle_et_al_2016_Myeloid_white_cell_count ENSG00000270028.1 Brain_Anterior_cingulate_cortex_BA24 0.001184
Astle_et_al_2016_Myeloid_white_cell_count ENSG00000185344.13 Skin_Sun_Exposed 0.00228
Astle_et_al_2016_Myeloid_white_cell_count ENSG00000119242.8 Muscle_Skeletal 0.0003435
Astle_et_al_2016_Myeloid_white_cell_count ENSG00000250091.2 Stomach 0.0009479
Astle_et_al_2016_Myeloid_white_cell_count ENSG00000239215.1 Testis 0.001791
Astle_et_al_2016_Myeloid_white_cell_count ENSG00000280300.1 Nerve_Tibial 0.004135
Astle_et_al_2016_Myeloid_white_cell_count ENSG00000178882.14 Brain_Cortex 0.001412
Astle_et_al_2016_Myeloid_white_cell_count ENSG00000270130.1 Heart_Left_Ventricle 0.0002458
Astle_et_al_2016_Myeloid_white_cell_count ENSG00000269938.1 Spleen 0.0002808
Astle_et_al_2016_Myeloid_white_cell_count ENSG00000269997.1 Thyroid 0.0001335
Astle_et_al_2016_Myeloid_white_cell_count ENSG00000270061.1 Lung 0.0002545
Astle_et_al_2016_Myeloid_white_cell_count ENSG00000073060.15 Esophagus_Gastroesophageal_Junction 0.004348
Astle_et_al_2016_Myeloid_white_cell_count ENSG00000027001.9 Brain_Hypothalamus 0.001963
Astle_et_al_2016_Myeloid_white_cell_count ENSG00000205863.10 Heart_Atrial_Appendage 0.001649
Astle_et_al_2016_Myeloid_white_cell_count ENSG00000205861.11 Heart_Left_Ventricle 0.001169
Astle_et_al_2016_Myeloid_white_cell_count ENSG00000240654.6 Pituitary 0.002453
Astle_et_al_2016_Myeloid_white_cell_count ENSG00000261485.1 Heart_Atrial_Appendage 4.037e-09
Astle_et_al_2016_Myeloid_white_cell_count ENSG00000139515.5 Testis 0.002207
Astle_et_al_2016_Myeloid_white_cell_count ENSG00000122025.14 Pancreas 5.551e-16
Astle_et_al_2016_Myeloid_white_cell_count ENSG00000183463.5 Brain_Cerebellum 0.002522
Astle_et_al_2016_Myeloid_white_cell_count ENSG00000122042.9 Nerve_Tibial 0.0007026
Astle_et_al_2016_Myeloid_white_cell_count ENSG00000120693.13 Artery_Aorta 0.002041
Astle_et_al_2016_Myeloid_white_cell_count ENSG00000236711.2 Nerve_Tibial 0.0005697
Astle_et_al_2016_Myeloid_white_cell_count ENSG00000023516.8 Artery_Aorta 7.343e-05
Astle_et_al_2016_Myeloid_white_cell_count ENSG00000102531.16 Cells_Cultured_fibroblasts 0.0009234
Astle_et_al_2016_Myeloid_white_cell_count ENSG00000136169.16 Brain_Cerebellar_Hemisphere 0.003438
Astle_et_al_2016_Myeloid_white_cell_count ENSG00000102547.18 Artery_Coronary 0.001413
Astle_et_al_2016_Myeloid_white_cell_count ENSG00000236577.1 Testis 0.0003674
Astle_et_al_2016_Myeloid_white_cell_count ENSG00000102539.5 Testis 0.001022
Astle_et_al_2016_Myeloid_white_cell_count ENSG00000152213.3 Brain_Nucleus_accumbens_basal_ganglia 3.802e-06
Astle_et_al_2016_Myeloid_white_cell_count ENSG00000136144.11 Skin_Not_Sun_Exposed 0.0001848
Astle_et_al_2016_Myeloid_white_cell_count ENSG00000136147.17 Artery_Tibial 9.257e-08
Astle_et_al_2016_Myeloid_white_cell_count ENSG00000123201.14 Adipose_Visceral_Omentum 0.0005116
Astle_et_al_2016_Myeloid_white_cell_count ENSG00000139668.8 Nerve_Tibial 0.001917
Astle_et_al_2016_Myeloid_white_cell_count ENSG00000136160.14 Esophagus_Muscularis 0.004033
Astle_et_al_2016_Myeloid_white_cell_count ENSG00000152749.7 Liver 0.002686
Astle_et_al_2016_Myeloid_white_cell_count ENSG00000088451.10 Whole_Blood 0.0002296
Astle_et_al_2016_Myeloid_white_cell_count ENSG00000134874.17 Artery_Coronary 0.002711
Astle_et_al_2016_Myeloid_white_cell_count ENSG00000276809.1 Muscle_Skeletal 0.003175
Astle_et_al_2016_Myeloid_white_cell_count ENSG00000283384.1 Brain_Cortex 0.0007766
Astle_et_al_2016_Myeloid_white_cell_count ENSG00000198176.12 Whole_Blood 2.225e-05
Astle_et_al_2016_Myeloid_white_cell_count ENSG00000150401.14 Brain_Amygdala 5.428e-06
Astle_et_al_2016_Myeloid_white_cell_count ENSG00000276248.1 Ovary 1.923e-05
Astle_et_al_2016_Myeloid_white_cell_count ENSG00000276916.1 Esophagus_Mucosa 3.256e-05
Astle_et_al_2016_Myeloid_white_cell_count ENSG00000150403.17 Thyroid 0.0001329
Astle_et_al_2016_Myeloid_white_cell_count ENSG00000185896.10 Adrenal_Gland 3.597e-05
Astle_et_al_2016_Myeloid_white_cell_count ENSG00000185974.6 Thyroid 0.003046
Astle_et_al_2016_Myeloid_white_cell_count ENSG00000233613.5 Brain_Cerebellum 1.207e-05
Astle_et_al_2016_Myeloid_white_cell_count ENSG00000129473.9 Pancreas 0.002415
Astle_et_al_2016_Myeloid_white_cell_count ENSG00000168952.15 Skin_Sun_Exposed 4.958e-09
Astle_et_al_2016_Myeloid_white_cell_count ENSG00000258081.3 Testis 0.002958
Astle_et_al_2016_Myeloid_white_cell_count ENSG00000092020.10 Brain_Amygdala 7.817e-05
Astle_et_al_2016_Myeloid_white_cell_count ENSG00000198604.10 Nerve_Tibial 0.0001967
Astle_et_al_2016_Myeloid_white_cell_count ENSG00000279434.1 Adipose_Visceral_Omentum 0.0002268
Astle_et_al_2016_Myeloid_white_cell_count ENSG00000100890.15 Whole_Blood 9.535e-05
Astle_et_al_2016_Myeloid_white_cell_count ENSG00000151327.12 Testis 0.0009622
Astle_et_al_2016_Myeloid_white_cell_count ENSG00000165617.14 Whole_Blood 0.0001524
Astle_et_al_2016_Myeloid_white_cell_count ENSG00000179008.8 Colon_Transverse 0.0002298
Astle_et_al_2016_Myeloid_white_cell_count ENSG00000184302.6 Muscle_Skeletal 0.0001492
Astle_et_al_2016_Myeloid_white_cell_count ENSG00000258670.1 Nerve_Tibial 0.0002262
Astle_et_al_2016_Myeloid_white_cell_count ENSG00000258692.2 Muscle_Skeletal 6.988e-05
Astle_et_al_2016_Myeloid_white_cell_count ENSG00000244756.1 Muscle_Skeletal 0.0003498
Astle_et_al_2016_Myeloid_white_cell_count ENSG00000125952.18 Brain_Cerebellum 1.689e-05
Astle_et_al_2016_Myeloid_white_cell_count ENSG00000258623.1 Whole_Blood 2.189e-08
Astle_et_al_2016_Myeloid_white_cell_count ENSG00000259038.1 Brain_Cortex 0.002407
Astle_et_al_2016_Myeloid_white_cell_count ENSG00000185650.9 Whole_Blood 7.186e-09
Astle_et_al_2016_Myeloid_white_cell_count ENSG00000267909.2 Esophagus_Mucosa 0.00224
Astle_et_al_2016_Myeloid_white_cell_count ENSG00000029364.11 Whole_Blood 2.658e-05
Astle_et_al_2016_Myeloid_white_cell_count ENSG00000100632.10 Whole_Blood 1.866e-06
Astle_et_al_2016_Myeloid_white_cell_count ENSG00000100647.7 Adipose_Visceral_Omentum 0.001361
Astle_et_al_2016_Myeloid_white_cell_count ENSG00000119688.20 Whole_Blood 0.002295
Astle_et_al_2016_Myeloid_white_cell_count ENSG00000258559.2 Uterus 0.00361
Astle_et_al_2016_Myeloid_white_cell_count ENSG00000133980.4 Testis 0.002935
Astle_et_al_2016_Myeloid_white_cell_count ENSG00000165553.4 Brain_Cortex 0.0007765
Astle_et_al_2016_Myeloid_white_cell_count ENSG00000100583.4 Skin_Not_Sun_Exposed 1.116e-11
Astle_et_al_2016_Myeloid_white_cell_count ENSG00000100580.7 Cells_EBV-transformed_lymphocytes 1.697e-10
Astle_et_al_2016_Myeloid_white_cell_count ENSG00000009830.11 Liver 8.987e-09
Astle_et_al_2016_Myeloid_white_cell_count ENSG00000100591.7 Brain_Frontal_Cortex_BA9 1.588e-10
Astle_et_al_2016_Myeloid_white_cell_count ENSG00000151445.15 Skin_Sun_Exposed 9.23e-11
Astle_et_al_2016_Myeloid_white_cell_count ENSG00000100593.17 Skin_Not_Sun_Exposed 1.224e-10
Astle_et_al_2016_Myeloid_white_cell_count ENSG00000165555.9 Brain_Putamen_basal_ganglia 7.665e-11
Astle_et_al_2016_Myeloid_white_cell_count ENSG00000100577.18 Spleen 2.387e-05
Astle_et_al_2016_Myeloid_white_cell_count ENSG00000165417.11 Brain_Spinal_cord_cervical_c-1 7.392e-06
Astle_et_al_2016_Myeloid_white_cell_count ENSG00000258999.1 Adipose_Subcutaneous 1.084e-05
Astle_et_al_2016_Myeloid_white_cell_count ENSG00000100599.15 Esophagus_Muscularis 7.327e-15
Astle_et_al_2016_Myeloid_white_cell_count ENSG00000240914.1 Skin_Sun_Exposed 0.0002296
Astle_et_al_2016_Myeloid_white_cell_count ENSG00000090060.17 Artery_Tibial 4.132e-05
Astle_et_al_2016_Myeloid_white_cell_count ENSG00000258702.1 Adipose_Subcutaneous 0.002706
Astle_et_al_2016_Myeloid_white_cell_count ENSG00000276182.1 Brain_Nucleus_accumbens_basal_ganglia 0.003748
Astle_et_al_2016_Myeloid_white_cell_count ENSG00000185559.13 Stomach 0.0002007
Astle_et_al_2016_Myeloid_white_cell_count ENSG00000185215.8 Pituitary 0.001583
Astle_et_al_2016_Myeloid_white_cell_count ENSG00000100664.10 Heart_Atrial_Appendage 0.000287
Astle_et_al_2016_Myeloid_white_cell_count ENSG00000205436.7 Cells_Cultured_fibroblasts 0.0008147
Astle_et_al_2016_Myeloid_white_cell_count ENSG00000259374.2 Vagina 0.0009465
Astle_et_al_2016_Myeloid_white_cell_count ENSG00000166166.12 Thyroid 0.0007629
Astle_et_al_2016_Myeloid_white_cell_count ENSG00000243904.1 Testis 0.001985
Astle_et_al_2016_Myeloid_white_cell_count ENSG00000244691.1 Whole_Blood 1.352e-05
Astle_et_al_2016_Myeloid_white_cell_count ENSG00000258851.1 Esophagus_Gastroesophageal_Junction 0.0001958
Astle_et_al_2016_Myeloid_white_cell_count ENSG00000260285.1 Lung 0.0007647
Astle_et_al_2016_Myeloid_white_cell_count ENSG00000075413.17 Heart_Left_Ventricle 0.0008732
Astle_et_al_2016_Myeloid_white_cell_count ENSG00000258735.1 Ovary 0.003656
Astle_et_al_2016_Myeloid_white_cell_count ENSG00000259775.1 Artery_Tibial 0.002737
Astle_et_al_2016_Myeloid_white_cell_count ENSG00000203485.12 Skin_Sun_Exposed 0.002777
Astle_et_al_2016_Myeloid_white_cell_count ENSG00000184601.10 Brain_Caudate_basal_ganglia 0.001903
Astle_et_al_2016_Myeloid_white_cell_count ENSG00000185100.10 Ovary 0.002193
Astle_et_al_2016_Myeloid_white_cell_count ENSG00000184916.8 Pituitary 0.002417
Astle_et_al_2016_Myeloid_white_cell_count ENSG00000183828.14 Brain_Cortex 0.004381
Astle_et_al_2016_Myeloid_white_cell_count ENSG00000211966.2 Esophagus_Muscularis 0.004231
Astle_et_al_2016_Myeloid_white_cell_count ENSG00000211968.3 Whole_Blood 0.002727
Astle_et_al_2016_Myeloid_white_cell_count ENSG00000224373.3 Adrenal_Gland 0.00422
Astle_et_al_2016_Myeloid_white_cell_count ENSG00000253386.1 Colon_Transverse 0.004085
Astle_et_al_2016_Myeloid_white_cell_count ENSG00000185823.3 Brain_Caudate_basal_ganglia 0.004088
Astle_et_al_2016_Myeloid_white_cell_count ENSG00000273855.1 Artery_Coronary 0.0005488
Astle_et_al_2016_Myeloid_white_cell_count ENSG00000259307.1 Whole_Blood 0.0005889
Astle_et_al_2016_Myeloid_white_cell_count ENSG00000230778.1 Brain_Cerebellar_Hemisphere 0.001645
Astle_et_al_2016_Myeloid_white_cell_count ENSG00000128908.15 Cells_Cultured_fibroblasts 7.683e-05
Astle_et_al_2016_Myeloid_white_cell_count ENSG00000259617.1 Muscle_Skeletal 0.00117
Astle_et_al_2016_Myeloid_white_cell_count ENSG00000247556.6 Esophagus_Mucosa 2.189e-07
Astle_et_al_2016_Myeloid_white_cell_count ENSG00000187446.11 Esophagus_Muscularis 3.515e-07
Astle_et_al_2016_Myeloid_white_cell_count ENSG00000137806.8 Pancreas 4.921e-08
Astle_et_al_2016_Myeloid_white_cell_count ENSG00000104147.8 Thyroid 6.005e-08
Astle_et_al_2016_Myeloid_white_cell_count ENSG00000137815.14 Thyroid 4.929e-07
Astle_et_al_2016_Myeloid_white_cell_count ENSG00000137802.13 Brain_Cerebellar_Hemisphere 0.0003977
Astle_et_al_2016_Myeloid_white_cell_count ENSG00000278493.1 Testis 8.626e-06
Astle_et_al_2016_Myeloid_white_cell_count ENSG00000137804.12 Heart_Atrial_Appendage 2.245e-08
Astle_et_al_2016_Myeloid_white_cell_count ENSG00000174197.16 Colon_Sigmoid 0.001738
Astle_et_al_2016_Myeloid_white_cell_count ENSG00000243708.10 Brain_Frontal_Cortex_BA9 0.0005183
Astle_et_al_2016_Myeloid_white_cell_count ENSG00000137825.10 Pancreas 2.336e-08
Astle_et_al_2016_Myeloid_white_cell_count ENSG00000174171.5 Heart_Left_Ventricle 0.0006919
Astle_et_al_2016_Myeloid_white_cell_count ENSG00000103966.10 Muscle_Skeletal 1.607e-27
Astle_et_al_2016_Myeloid_white_cell_count ENSG00000243789.10 Pituitary 7.45e-05
Astle_et_al_2016_Myeloid_white_cell_count ENSG00000250379.1 Testis 0.002075
Astle_et_al_2016_Myeloid_white_cell_count ENSG00000137877.9 Brain_Putamen_basal_ganglia 1.247e-06
Astle_et_al_2016_Myeloid_white_cell_count ENSG00000188089.13 Skin_Not_Sun_Exposed 7.65e-05
Astle_et_al_2016_Myeloid_white_cell_count ENSG00000246740.2 Thyroid 3.248e-10
Astle_et_al_2016_Myeloid_white_cell_count ENSG00000257797.1 Skin_Not_Sun_Exposed 0.000962
Astle_et_al_2016_Myeloid_white_cell_count ENSG00000137872.16 Ovary 0.0005438
Astle_et_al_2016_Myeloid_white_cell_count ENSG00000259588.1 Testis 0.0002203
Astle_et_al_2016_Myeloid_white_cell_count ENSG00000138592.13 Pituitary 1.922e-05
Astle_et_al_2016_Myeloid_white_cell_count ENSG00000092439.13 Muscle_Skeletal 2.179e-05
Astle_et_al_2016_Myeloid_white_cell_count ENSG00000259298.1 Thyroid 3.05e-06
Astle_et_al_2016_Myeloid_white_cell_count ENSG00000259618.1 Thyroid 2.845e-07
Astle_et_al_2016_Myeloid_white_cell_count ENSG00000138600.9 Small_Intestine_Terminal_Ileum 3.543e-08
Astle_et_al_2016_Myeloid_white_cell_count ENSG00000242737.1 Thyroid 0.00212
Astle_et_al_2016_Myeloid_white_cell_count ENSG00000140287.10 Testis 0.001327
Astle_et_al_2016_Myeloid_white_cell_count ENSG00000081014.10 Skin_Not_Sun_Exposed 2.246e-06
Astle_et_al_2016_Myeloid_white_cell_count ENSG00000259378.1 Brain_Frontal_Cortex_BA9 0.0002948
Astle_et_al_2016_Myeloid_white_cell_count ENSG00000170236.14 Skin_Sun_Exposed 1.613e-08
Astle_et_al_2016_Myeloid_white_cell_count ENSG00000273674.4 Brain_Anterior_cingulate_cortex_BA24 7.983e-07
Astle_et_al_2016_Myeloid_white_cell_count ENSG00000183578.6 Brain_Frontal_Cortex_BA9 6.322e-05
Astle_et_al_2016_Myeloid_white_cell_count ENSG00000241130.1 Muscle_Skeletal 2.215e-09
Astle_et_al_2016_Myeloid_white_cell_count ENSG00000137869.14 Spleen 0.002848
Astle_et_al_2016_Myeloid_white_cell_count ENSG00000259204.1 Testis 0.0001583
Astle_et_al_2016_Myeloid_white_cell_count ENSG00000259240.1 Esophagus_Mucosa 0.003735
Astle_et_al_2016_Myeloid_white_cell_count ENSG00000128918.14 Whole_Blood 0.0007429
Astle_et_al_2016_Myeloid_white_cell_count ENSG00000259293.1 Spleen 0.0005221
Astle_et_al_2016_Myeloid_white_cell_count ENSG00000198535.5 Brain_Hypothalamus 0.001531
Astle_et_al_2016_Myeloid_white_cell_count ENSG00000259466.1 Brain_Nucleus_accumbens_basal_ganglia 0.001907
Astle_et_al_2016_Myeloid_white_cell_count ENSG00000274340.1 Artery_Aorta 0.001216
Astle_et_al_2016_Myeloid_white_cell_count ENSG00000166797.10 Skin_Sun_Exposed 1.087e-08
Astle_et_al_2016_Myeloid_white_cell_count ENSG00000028528.14 Brain_Cerebellum 0.0001204
Astle_et_al_2016_Myeloid_white_cell_count ENSG00000180357.9 Brain_Cerebellum 3.22e-06
Astle_et_al_2016_Myeloid_white_cell_count ENSG00000169118.17 Breast_Mammary_Tissue 2.388e-11
Astle_et_al_2016_Myeloid_white_cell_count ENSG00000166803.11 Testis 6.259e-06
Astle_et_al_2016_Myeloid_white_cell_count ENSG00000103671.9 Brain_Amygdala 1.422e-09
Astle_et_al_2016_Myeloid_white_cell_count ENSG00000166831.8 Thyroid 5.095e-07
Astle_et_al_2016_Myeloid_white_cell_count ENSG00000252774.1 Testis 1.283e-11
Astle_et_al_2016_Myeloid_white_cell_count ENSG00000265967.1 Nerve_Tibial 5.071e-06
Astle_et_al_2016_Myeloid_white_cell_count ENSG00000103742.11 Brain_Cerebellar_Hemisphere 0.003143
Astle_et_al_2016_Myeloid_white_cell_count ENSG00000174485.15 Cells_Cultured_fibroblasts 0.0008441
Astle_et_al_2016_Myeloid_white_cell_count ENSG00000074603.18 Thyroid 0.002735
Astle_et_al_2016_Myeloid_white_cell_count ENSG00000270964.1 Heart_Left_Ventricle 0.0004494
Astle_et_al_2016_Myeloid_white_cell_count ENSG00000245719.1 Brain_Cerebellum 0.003784
Astle_et_al_2016_Myeloid_white_cell_count ENSG00000198794.11 Artery_Coronary 0.002361
Astle_et_al_2016_Myeloid_white_cell_count ENSG00000140497.16 Adipose_Subcutaneous 0.0002807
Astle_et_al_2016_Myeloid_white_cell_count ENSG00000179151.11 Adipose_Subcutaneous 0.001189
Astle_et_al_2016_Myeloid_white_cell_count ENSG00000178802.17 Brain_Anterior_cingulate_cortex_BA24 0.001254
Astle_et_al_2016_Myeloid_white_cell_count ENSG00000138621.11 Vagina 0.003635
Astle_et_al_2016_Myeloid_white_cell_count ENSG00000178761.14 Heart_Atrial_Appendage 0.001292
Astle_et_al_2016_Myeloid_white_cell_count ENSG00000178741.11 Heart_Left_Ventricle 0.0004601
Astle_et_al_2016_Myeloid_white_cell_count ENSG00000167173.18 Nerve_Tibial 0.001602
Astle_et_al_2016_Myeloid_white_cell_count ENSG00000259322.1 Adipose_Subcutaneous 0.0003268
Astle_et_al_2016_Myeloid_white_cell_count ENSG00000166426.7 Brain_Putamen_basal_ganglia 0.0003709
Astle_et_al_2016_Myeloid_white_cell_count ENSG00000140403.12 Small_Intestine_Terminal_Ileum 0.003615
Astle_et_al_2016_Myeloid_white_cell_count ENSG00000103740.9 Esophagus_Mucosa 0.0003925
Astle_et_al_2016_Myeloid_white_cell_count ENSG00000259708.1 Testis 0.00118
Astle_et_al_2016_Myeloid_white_cell_count ENSG00000140379.7 Small_Intestine_Terminal_Ileum 1.18e-05
Astle_et_al_2016_Myeloid_white_cell_count ENSG00000259544.1 Esophagus_Muscularis 0.001231
Astle_et_al_2016_Myeloid_white_cell_count ENSG00000185033.14 Brain_Cerebellar_Hemisphere 0.0001567
Astle_et_al_2016_Myeloid_white_cell_count ENSG00000259291.2 Spleen 0.0002622
Astle_et_al_2016_Myeloid_white_cell_count ENSG00000213471.9 Lung 0.001219
Astle_et_al_2016_Myeloid_white_cell_count ENSG00000140564.11 Esophagus_Gastroesophageal_Junction 2.678e-05
Astle_et_al_2016_Myeloid_white_cell_count ENSG00000182511.11 Thyroid 7.372e-07
Astle_et_al_2016_Myeloid_white_cell_count ENSG00000273923.1 Artery_Coronary 0.0003072
Astle_et_al_2016_Myeloid_white_cell_count ENSG00000248441.6 Lung 4.738e-05
Astle_et_al_2016_Myeloid_white_cell_count ENSG00000131873.5 Whole_Blood 2.051e-09
Astle_et_al_2016_Myeloid_white_cell_count ENSG00000103275.19 Brain_Amygdala 0.001379
Astle_et_al_2016_Myeloid_white_cell_count ENSG00000260284.1 Skin_Sun_Exposed 0.0009247
Astle_et_al_2016_Myeloid_white_cell_count ENSG00000274751.1 Esophagus_Muscularis 0.001303
Astle_et_al_2016_Myeloid_white_cell_count ENSG00000261505.1 Skin_Not_Sun_Exposed 0.002567
Astle_et_al_2016_Myeloid_white_cell_count ENSG00000065057.7 Adipose_Subcutaneous 0.003704
Astle_et_al_2016_Myeloid_white_cell_count ENSG00000103197.16 Adipose_Subcutaneous 3.05e-06
Astle_et_al_2016_Myeloid_white_cell_count ENSG00000261123.1 Colon_Sigmoid 2.47e-06
Astle_et_al_2016_Myeloid_white_cell_count ENSG00000260710.1 Liver 0.0002107
Astle_et_al_2016_Myeloid_white_cell_count ENSG00000167971.15 Thyroid 0.002261
Astle_et_al_2016_Myeloid_white_cell_count ENSG00000167964.12 Colon_Transverse 0.0002251
Astle_et_al_2016_Myeloid_white_cell_count ENSG00000205937.11 Cells_Cultured_fibroblasts 0.001145
Astle_et_al_2016_Myeloid_white_cell_count ENSG00000259933.6 Brain_Amygdala 3.733e-06
Astle_et_al_2016_Myeloid_white_cell_count ENSG00000131653.12 Esophagus_Mucosa 3.056e-06
Astle_et_al_2016_Myeloid_white_cell_count ENSG00000167969.12 Ovary 0.0009013
Astle_et_al_2016_Myeloid_white_cell_count ENSG00000008710.19 Esophagus_Gastroesophageal_Junction 2.955e-06
Astle_et_al_2016_Myeloid_white_cell_count ENSG00000260293.2 Thyroid 0.004339
Astle_et_al_2016_Myeloid_white_cell_count ENSG00000261663.1 Muscle_Skeletal 0.0002416
Astle_et_al_2016_Myeloid_white_cell_count ENSG00000260260.1 Adipose_Visceral_Omentum 3.641e-06
Astle_et_al_2016_Myeloid_white_cell_count ENSG00000167981.5 Muscle_Skeletal 0.00128
Astle_et_al_2016_Myeloid_white_cell_count ENSG00000263235.1 Liver 0.001418
Astle_et_al_2016_Myeloid_white_cell_count ENSG00000262312.2 Testis 0.0005273
Astle_et_al_2016_Myeloid_white_cell_count ENSG00000213918.10 Heart_Atrial_Appendage 3.671e-07
Astle_et_al_2016_Myeloid_white_cell_count ENSG00000276754.1 Brain_Cerebellar_Hemisphere 5.993e-08
Astle_et_al_2016_Myeloid_white_cell_count ENSG00000188827.10 Nerve_Tibial 0.0002587
Astle_et_al_2016_Myeloid_white_cell_count ENSG00000103351.12 Whole_Blood 0.001576
Astle_et_al_2016_Myeloid_white_cell_count ENSG00000167984.17 Testis 0.0009926
Astle_et_al_2016_Myeloid_white_cell_count ENSG00000005339.14 Breast_Mammary_Tissue 0.003493
Astle_et_al_2016_Myeloid_white_cell_count ENSG00000153443.12 Muscle_Skeletal 0.002819
Astle_et_al_2016_Myeloid_white_cell_count ENSG00000275056.1 Artery_Aorta 0.003193
Astle_et_al_2016_Myeloid_white_cell_count ENSG00000140632.16 Artery_Aorta 0.004067
Astle_et_al_2016_Myeloid_white_cell_count ENSG00000118900.14 Brain_Cerebellum 0.004176
Astle_et_al_2016_Myeloid_white_cell_count ENSG00000169189.16 Heart_Atrial_Appendage 0.0003766
Astle_et_al_2016_Myeloid_white_cell_count ENSG00000077238.13 Brain_Cerebellum 0.0001861
Astle_et_al_2016_Myeloid_white_cell_count ENSG00000047578.12 Thyroid 0.000393
Astle_et_al_2016_Myeloid_white_cell_count ENSG00000259940.2 Muscle_Skeletal 0.001893
Astle_et_al_2016_Myeloid_white_cell_count ENSG00000245888.6 Spleen 6.889e-05
Astle_et_al_2016_Myeloid_white_cell_count ENSG00000077235.17 Skin_Not_Sun_Exposed 0.000349
Astle_et_al_2016_Myeloid_white_cell_count ENSG00000103522.15 Brain_Cortex 0.0002694
Astle_et_al_2016_Myeloid_white_cell_count ENSG00000259954.1 Testis 0.0002571
Astle_et_al_2016_Myeloid_white_cell_count ENSG00000169180.11 Artery_Coronary 2.085e-05
Astle_et_al_2016_Myeloid_white_cell_count ENSG00000169181.12 Whole_Blood 2.201e-05
Astle_et_al_2016_Myeloid_white_cell_count ENSG00000197272.2 Breast_Mammary_Tissue 0.004146
Astle_et_al_2016_Myeloid_white_cell_count ENSG00000250982.2 Pituitary 3.614e-06
Astle_et_al_2016_Myeloid_white_cell_count ENSG00000196993.8 Lung 0.0001484
Astle_et_al_2016_Myeloid_white_cell_count ENSG00000278725.1 Brain_Cerebellum 0.003178
Astle_et_al_2016_Myeloid_white_cell_count ENSG00000197471.11 Esophagus_Muscularis 0.001606
Astle_et_al_2016_Myeloid_white_cell_count ENSG00000278922.1 Whole_Blood 2.422e-05
Astle_et_al_2016_Myeloid_white_cell_count ENSG00000080603.16 Esophagus_Mucosa 0.002993
Astle_et_al_2016_Myeloid_white_cell_count ENSG00000280211.1 Skin_Sun_Exposed 5.5e-06
Astle_et_al_2016_Myeloid_white_cell_count ENSG00000102879.15 Adipose_Subcutaneous 0.00168
Astle_et_al_2016_Myeloid_white_cell_count ENSG00000179965.11 Artery_Aorta 0.004284
Astle_et_al_2016_Myeloid_white_cell_count ENSG00000179918.18 Brain_Cerebellar_Hemisphere 0.0001434
Astle_et_al_2016_Myeloid_white_cell_count ENSG00000005844.17 Cells_Cultured_fibroblasts 4.639e-10
Astle_et_al_2016_Myeloid_white_cell_count ENSG00000099381.17 Adipose_Visceral_Omentum 0.00317
Astle_et_al_2016_Myeloid_white_cell_count ENSG00000156873.15 Esophagus_Gastroesophageal_Junction 0.001078
Astle_et_al_2016_Myeloid_white_cell_count ENSG00000274678.1 Nerve_Tibial 1.058e-05
Astle_et_al_2016_Myeloid_white_cell_count ENSG00000169957.9 Muscle_Skeletal 0.001776
Astle_et_al_2016_Myeloid_white_cell_count ENSG00000261346.1 Spleen 0.003219
Astle_et_al_2016_Myeloid_white_cell_count ENSG00000156858.11 Esophagus_Mucosa 0.0002873
Astle_et_al_2016_Myeloid_white_cell_count ENSG00000260487.1 Testis 1.505e-05
Astle_et_al_2016_Myeloid_white_cell_count ENSG00000103549.21 Heart_Left_Ventricle 0.0004105
Astle_et_al_2016_Myeloid_white_cell_count ENSG00000196118.11 Muscle_Skeletal 0.0009413
Astle_et_al_2016_Myeloid_white_cell_count ENSG00000261332.1 Testis 9.308e-07
Astle_et_al_2016_Myeloid_white_cell_count ENSG00000156860.15 Nerve_Tibial 0.002688
Astle_et_al_2016_Myeloid_white_cell_count ENSG00000277559.1 Esophagus_Mucosa 0.002518
Astle_et_al_2016_Myeloid_white_cell_count ENSG00000261803.1 Testis 0.0001973
Astle_et_al_2016_Myeloid_white_cell_count ENSG00000087258.14 Spleen 0.004157
Astle_et_al_2016_Myeloid_white_cell_count ENSG00000198417.6 Muscle_Skeletal 0.001921
Astle_et_al_2016_Myeloid_white_cell_count ENSG00000279523.1 Testis 0.0001479
Astle_et_al_2016_Myeloid_white_cell_count ENSG00000279764.1 Brain_Frontal_Cortex_BA9 0.001239
Astle_et_al_2016_Myeloid_white_cell_count ENSG00000260041.5 Testis 0.002544
Astle_et_al_2016_Myeloid_white_cell_count ENSG00000102931.7 Heart_Left_Ventricle 0.003053
Astle_et_al_2016_Myeloid_white_cell_count ENSG00000140853.15 Whole_Blood 5.867e-06
Astle_et_al_2016_Myeloid_white_cell_count ENSG00000135736.5 Small_Intestine_Terminal_Ileum 0.003567
Astle_et_al_2016_Myeloid_white_cell_count ENSG00000260145.1 Whole_Blood 3.609e-07
Astle_et_al_2016_Myeloid_white_cell_count ENSG00000259922.1 Whole_Blood 2.149e-07
Astle_et_al_2016_Myeloid_white_cell_count ENSG00000157349.16 Muscle_Skeletal 0.0003893
Astle_et_al_2016_Myeloid_white_cell_count ENSG00000168872.16 Lung 0.0005299
Astle_et_al_2016_Myeloid_white_cell_count ENSG00000118557.15 Pancreas 0.003362
Astle_et_al_2016_Myeloid_white_cell_count ENSG00000166848.5 Artery_Aorta 0.0005652
Astle_et_al_2016_Myeloid_white_cell_count ENSG00000276523.1 Testis 0.002865
Astle_et_al_2016_Myeloid_white_cell_count ENSG00000153815.16 Adrenal_Gland 7.464e-05
Astle_et_al_2016_Myeloid_white_cell_count ENSG00000279294.1 Whole_Blood 2.948e-05
Astle_et_al_2016_Myeloid_white_cell_count ENSG00000103187.7 Spleen 1.56e-12
Astle_et_al_2016_Myeloid_white_cell_count ENSG00000275393.1 Esophagus_Gastroesophageal_Junction 0.003243
Astle_et_al_2016_Myeloid_white_cell_count ENSG00000140968.10 Adipose_Subcutaneous 4.955e-05
Astle_et_al_2016_Myeloid_white_cell_count ENSG00000179588.8 Esophagus_Gastroesophageal_Junction 0.002674
Astle_et_al_2016_Myeloid_white_cell_count ENSG00000167515.10 Lung 3.66e-05
Astle_et_al_2016_Myeloid_white_cell_count ENSG00000103335.21 Brain_Cerebellum 0.002235
Astle_et_al_2016_Myeloid_white_cell_count ENSG00000180422.3 Brain_Nucleus_accumbens_basal_ganglia 0.0002497
Astle_et_al_2016_Myeloid_white_cell_count ENSG00000260279.2 Esophagus_Muscularis 2.083e-05
Astle_et_al_2016_Myeloid_white_cell_count ENSG00000268218.1 Breast_Mammary_Tissue 0.0001622
Astle_et_al_2016_Myeloid_white_cell_count ENSG00000167522.14 Whole_Blood 0.001549
Astle_et_al_2016_Myeloid_white_cell_count ENSG00000236618.2 Heart_Atrial_Appendage 0.003119
Astle_et_al_2016_Myeloid_white_cell_count ENSG00000167193.7 Adrenal_Gland 7.436e-11
Astle_et_al_2016_Myeloid_white_cell_count ENSG00000197879.14 Breast_Mammary_Tissue 0.0003558
Astle_et_al_2016_Myeloid_white_cell_count ENSG00000108953.16 Skin_Sun_Exposed 5.428e-06
Astle_et_al_2016_Myeloid_white_cell_count ENSG00000108963.17 Brain_Hypothalamus 0.000446
Astle_et_al_2016_Myeloid_white_cell_count ENSG00000262333.1 Artery_Aorta 1.188e-06
Astle_et_al_2016_Myeloid_white_cell_count ENSG00000274758.1 Adipose_Subcutaneous 1.911e-05
Astle_et_al_2016_Myeloid_white_cell_count ENSG00000070366.13 Cells_Cultured_fibroblasts 1.008e-05
Astle_et_al_2016_Myeloid_white_cell_count ENSG00000167721.10 Esophagus_Mucosa 0.003319
Astle_et_al_2016_Myeloid_white_cell_count ENSG00000225084.1 Testis 4.419e-07
Astle_et_al_2016_Myeloid_white_cell_count ENSG00000205710.3 Vagina 0.002643
Astle_et_al_2016_Myeloid_white_cell_count ENSG00000180626.9 Muscle_Skeletal 0.0003759
Astle_et_al_2016_Myeloid_white_cell_count ENSG00000263220.1 Pancreas 1.501e-06
Astle_et_al_2016_Myeloid_white_cell_count ENSG00000029725.16 Cells_Cultured_fibroblasts 3.086e-07
Astle_et_al_2016_Myeloid_white_cell_count ENSG00000108561.8 Brain_Hypothalamus 0.0005808
Astle_et_al_2016_Myeloid_white_cell_count ENSG00000167840.13 Brain_Frontal_Cortex_BA9 0.0001672
Astle_et_al_2016_Myeloid_white_cell_count ENSG00000108559.11 Brain_Hippocampus 8.76e-06
Astle_et_al_2016_Myeloid_white_cell_count ENSG00000129197.14 Artery_Coronary 3.287e-06
Astle_et_al_2016_Myeloid_white_cell_count ENSG00000234327.7 Brain_Cerebellum 0.00014
Astle_et_al_2016_Myeloid_white_cell_count ENSG00000261879.5 Testis 0.000211
Astle_et_al_2016_Myeloid_white_cell_count ENSG00000108556.7 Cells_Cultured_fibroblasts 0.001697
Astle_et_al_2016_Myeloid_white_cell_count ENSG00000161929.14 Esophagus_Mucosa 8.04e-08
Astle_et_al_2016_Myeloid_white_cell_count ENSG00000072849.10 Skin_Sun_Exposed 0.0006258
Astle_et_al_2016_Myeloid_white_cell_count ENSG00000215041.9 Spleen 5.572e-06
Astle_et_al_2016_Myeloid_white_cell_count ENSG00000072818.11 Skin_Sun_Exposed 3.945e-06
Astle_et_al_2016_Myeloid_white_cell_count ENSG00000182224.11 Whole_Blood 1.457e-06
Astle_et_al_2016_Myeloid_white_cell_count ENSG00000170043.11 Esophagus_Muscularis 0.002689
Astle_et_al_2016_Myeloid_white_cell_count ENSG00000280046.1 Cells_EBV-transformed_lymphocytes 0.000436
Astle_et_al_2016_Myeloid_white_cell_count ENSG00000178999.12 Esophagus_Muscularis 0.002788
Astle_et_al_2016_Myeloid_white_cell_count ENSG00000226871.1 Heart_Left_Ventricle 0.00241
Astle_et_al_2016_Myeloid_white_cell_count ENSG00000198844.10 Nerve_Tibial 0.002319
Astle_et_al_2016_Myeloid_white_cell_count ENSG00000241322.10 Brain_Putamen_basal_ganglia 0.003997
Astle_et_al_2016_Myeloid_white_cell_count ENSG00000214941.7 Liver 5.013e-20
Astle_et_al_2016_Myeloid_white_cell_count ENSG00000275413.1 Brain_Hypothalamus 2.792e-22
Astle_et_al_2016_Myeloid_white_cell_count ENSG00000011295.15 Brain_Substantia_nigra 1.079e-23
Astle_et_al_2016_Myeloid_white_cell_count ENSG00000227782.2 Brain_Cerebellar_Hemisphere 3.825e-22
Astle_et_al_2016_Myeloid_white_cell_count ENSG00000108474.16 Whole_Blood 4.888e-23
Astle_et_al_2016_Myeloid_white_cell_count ENSG00000166582.9 Artery_Coronary 3.331e-16
Astle_et_al_2016_Myeloid_white_cell_count ENSG00000170425.3 Brain_Caudate_basal_ganglia 8.767e-22
Astle_et_al_2016_Myeloid_white_cell_count ENSG00000265095.1 Cells_EBV-transformed_lymphocytes 0.001555
Astle_et_al_2016_Myeloid_white_cell_count ENSG00000170315.13 Artery_Tibial 0.0008845
Astle_et_al_2016_Myeloid_white_cell_count ENSG00000141027.20 Pituitary 4.957e-23
Astle_et_al_2016_Myeloid_white_cell_count ENSG00000283033.1 Brain_Hypothalamus 0.004058
Astle_et_al_2016_Myeloid_white_cell_count ENSG00000187688.14 Uterus 9.705e-05
Astle_et_al_2016_Myeloid_white_cell_count ENSG00000226746.2 Testis 0.003929
Astle_et_al_2016_Myeloid_white_cell_count ENSG00000108599.14 Esophagus_Mucosa 2.742e-06
Astle_et_al_2016_Myeloid_white_cell_count ENSG00000270091.1 Brain_Cortex 4.365e-06
Astle_et_al_2016_Myeloid_white_cell_count ENSG00000128487.16 Adipose_Subcutaneous 0.001594
Astle_et_al_2016_Myeloid_white_cell_count ENSG00000154898.15 Skin_Sun_Exposed 0.0004549
Astle_et_al_2016_Myeloid_white_cell_count ENSG00000189423.11 Cells_Cultured_fibroblasts 0.0006938
Astle_et_al_2016_Myeloid_white_cell_count ENSG00000261033.1 Spleen 0.001697
Astle_et_al_2016_Myeloid_white_cell_count ENSG00000266126.1 Whole_Blood 1.213e-05
Astle_et_al_2016_Myeloid_white_cell_count ENSG00000214822.8 Skin_Not_Sun_Exposed 0.00439
Astle_et_al_2016_Myeloid_white_cell_count ENSG00000230528.7 Brain_Spinal_cord_cervical_c-1 0.001046
Astle_et_al_2016_Myeloid_white_cell_count ENSG00000109016.17 Testis 0.001247
Astle_et_al_2016_Myeloid_white_cell_count ENSG00000109046.14 Whole_Blood 0.001973
Astle_et_al_2016_Myeloid_white_cell_count ENSG00000265246.1 Esophagus_Mucosa 0.0002314
Astle_et_al_2016_Myeloid_white_cell_count ENSG00000109072.13 Brain_Caudate_basal_ganglia 0.0005604
Astle_et_al_2016_Myeloid_white_cell_count ENSG00000076604.14 Esophagus_Gastroesophageal_Junction 0.002461
Astle_et_al_2016_Myeloid_white_cell_count ENSG00000004139.13 Skin_Not_Sun_Exposed 0.002471
Astle_et_al_2016_Myeloid_white_cell_count ENSG00000109113.18 Adipose_Subcutaneous 0.004343
Astle_et_al_2016_Myeloid_white_cell_count ENSG00000277450.1 Pancreas 0.0004206
Astle_et_al_2016_Myeloid_white_cell_count ENSG00000279532.1 Brain_Cerebellum 0.000746
Astle_et_al_2016_Myeloid_white_cell_count ENSG00000076351.12 Breast_Mammary_Tissue 0.00094
Astle_et_al_2016_Myeloid_white_cell_count ENSG00000109079.9 Cells_Cultured_fibroblasts 0.0005338
Astle_et_al_2016_Myeloid_white_cell_count ENSG00000274529.5 Liver 0.0003344
Astle_et_al_2016_Myeloid_white_cell_count ENSG00000173065.13 Esophagus_Muscularis 0.001279
Astle_et_al_2016_Myeloid_white_cell_count ENSG00000160606.10 Heart_Atrial_Appendage 0.001843
Astle_et_al_2016_Myeloid_white_cell_count ENSG00000132589.15 Breast_Mammary_Tissue 0.0002623
Astle_et_al_2016_Myeloid_white_cell_count ENSG00000132591.11 Whole_Blood 0.0004359
Astle_et_al_2016_Myeloid_white_cell_count ENSG00000063015.19 Brain_Cerebellum 0.0001164
Astle_et_al_2016_Myeloid_white_cell_count ENSG00000108256.8 Thyroid 0.001231
Astle_et_al_2016_Myeloid_white_cell_count ENSG00000108262.15 Thyroid 0.0001517
Astle_et_al_2016_Myeloid_white_cell_count ENSG00000264290.1 Testis 0.001027
Astle_et_al_2016_Myeloid_white_cell_count ENSG00000126653.17 Brain_Hippocampus 2.33e-05
Astle_et_al_2016_Myeloid_white_cell_count ENSG00000167549.18 Brain_Cerebellum 1.542e-05
Astle_et_al_2016_Myeloid_white_cell_count ENSG00000198720.12 Nerve_Tibial 9.976e-06
Astle_et_al_2016_Myeloid_white_cell_count ENSG00000265625.1 Thyroid 5.082e-06
Astle_et_al_2016_Myeloid_white_cell_count ENSG00000108578.14 Brain_Cerebellum 0.002286
Astle_et_al_2016_Myeloid_white_cell_count ENSG00000264007.1 Nerve_Tibial 4.722e-07
Astle_et_al_2016_Myeloid_white_cell_count ENSG00000266120.1 Lung 0.0001099
Astle_et_al_2016_Myeloid_white_cell_count ENSG00000176927.15 Stomach 6.861e-07
Astle_et_al_2016_Myeloid_white_cell_count ENSG00000266876.1 Colon_Transverse 4.227e-06
Astle_et_al_2016_Myeloid_white_cell_count ENSG00000141298.17 Thyroid 4.43e-07
Astle_et_al_2016_Myeloid_white_cell_count ENSG00000108576.9 Nerve_Tibial 0.001294
Astle_et_al_2016_Myeloid_white_cell_count ENSG00000266490.1 Brain_Anterior_cingulate_cortex_BA24 0.001847
Astle_et_al_2016_Myeloid_white_cell_count ENSG00000266274.2 Heart_Atrial_Appendage 0.001852
Astle_et_al_2016_Myeloid_white_cell_count ENSG00000270379.5 Spleen 0.003849
Astle_et_al_2016_Myeloid_white_cell_count ENSG00000276234.4 Cells_Cultured_fibroblasts 0.004106
Astle_et_al_2016_Myeloid_white_cell_count ENSG00000277969.1 Spleen 0.003282
Astle_et_al_2016_Myeloid_white_cell_count ENSG00000275532.1 Muscle_Skeletal 0.001458
Astle_et_al_2016_Myeloid_white_cell_count ENSG00000276170.4 Liver 0.00267
Astle_et_al_2016_Myeloid_white_cell_count ENSG00000275832.4 Skin_Not_Sun_Exposed 3.167e-06
Astle_et_al_2016_Myeloid_white_cell_count ENSG00000275665.1 Lung 0.00179
Astle_et_al_2016_Myeloid_white_cell_count ENSG00000108306.11 Skin_Sun_Exposed 0.002
Astle_et_al_2016_Myeloid_white_cell_count ENSG00000275023.4 Whole_Blood 0.002123
Astle_et_al_2016_Myeloid_white_cell_count ENSG00000141750.6 Adipose_Visceral_Omentum 0.0004287
Astle_et_al_2016_Myeloid_white_cell_count ENSG00000280177.1 Esophagus_Muscularis 0.001525
Astle_et_al_2016_Myeloid_white_cell_count ENSG00000266588.1 Adipose_Subcutaneous 0.001812
Astle_et_al_2016_Myeloid_white_cell_count ENSG00000214553.9 Skin_Not_Sun_Exposed 0.0005734
Astle_et_al_2016_Myeloid_white_cell_count ENSG00000131748.15 Cells_Cultured_fibroblasts 2.554e-12
Astle_et_al_2016_Myeloid_white_cell_count ENSG00000161381.13 Lung 0.004113
Astle_et_al_2016_Myeloid_white_cell_count ENSG00000131771.13 Heart_Atrial_Appendage 4.186e-14
Astle_et_al_2016_Myeloid_white_cell_count ENSG00000067191.15 Thyroid 0.001386
Astle_et_al_2016_Myeloid_white_cell_count ENSG00000265460.6 Skin_Sun_Exposed 2.682e-05
Astle_et_al_2016_Myeloid_white_cell_count ENSG00000161395.13 Esophagus_Mucosa 1.168e-42
Astle_et_al_2016_Myeloid_white_cell_count ENSG00000141736.13 Cells_Cultured_fibroblasts 3.466e-39
Astle_et_al_2016_Myeloid_white_cell_count ENSG00000173991.5 Breast_Mammary_Tissue 9.843e-09
Astle_et_al_2016_Myeloid_white_cell_count ENSG00000073605.18 Adipose_Visceral_Omentum 5.737e-87
Astle_et_al_2016_Myeloid_white_cell_count ENSG00000141741.11 Prostate 2.737e-07
Astle_et_al_2016_Myeloid_white_cell_count ENSG00000141738.13 Thyroid 1.11e-16
Astle_et_al_2016_Myeloid_white_cell_count ENSG00000108349.16 Artery_Coronary 2.22e-16
Astle_et_al_2016_Myeloid_white_cell_count ENSG00000108344.14 Brain_Cerebellar_Hemisphere 4.896e-254
Astle_et_al_2016_Myeloid_white_cell_count ENSG00000188895.11 Brain_Substantia_nigra 7.353e-39
Astle_et_al_2016_Myeloid_white_cell_count ENSG00000108352.11 Brain_Substantia_nigra 1.11e-16
Astle_et_al_2016_Myeloid_white_cell_count ENSG00000141744.3 Lung 1.349e-19
Astle_et_al_2016_Myeloid_white_cell_count ENSG00000125686.11 Testis 0.001707
Astle_et_al_2016_Myeloid_white_cell_count ENSG00000186075.12 Prostate 6.336e-73
Astle_et_al_2016_Myeloid_white_cell_count ENSG00000264968.1 Adipose_Visceral_Omentum 1.11e-16
Astle_et_al_2016_Myeloid_white_cell_count ENSG00000108342.12 Colon_Sigmoid 3.95e-248
Astle_et_al_2016_Myeloid_white_cell_count ENSG00000214546.3 Skin_Sun_Exposed 2.799e-09
Astle_et_al_2016_Myeloid_white_cell_count ENSG00000161405.16 Cells_EBV-transformed_lymphocytes 4.286e-88
Astle_et_al_2016_Myeloid_white_cell_count ENSG00000266208.1 Adipose_Subcutaneous 9.588e-05
Astle_et_al_2016_Myeloid_white_cell_count ENSG00000172057.9 Liver 1.365e-165
Astle_et_al_2016_Myeloid_white_cell_count ENSG00000204913.5 Testis 2.272e-17
Astle_et_al_2016_Myeloid_white_cell_count ENSG00000126368.5 Muscle_Skeletal 5.093e-46
Astle_et_al_2016_Myeloid_white_cell_count ENSG00000171475.13 Breast_Mammary_Tissue 1.11e-16
Astle_et_al_2016_Myeloid_white_cell_count ENSG00000279199.1 Nerve_Tibial 8.436e-47
Astle_et_al_2016_Myeloid_white_cell_count ENSG00000265799.1 Cells_Cultured_fibroblasts 1.95e-228
Astle_et_al_2016_Myeloid_white_cell_count ENSG00000167914.11 Testis 4.253e-241
Astle_et_al_2016_Myeloid_white_cell_count ENSG00000008838.19 Cells_Cultured_fibroblasts 7.474e-228
Astle_et_al_2016_Myeloid_white_cell_count ENSG00000126351.12 Esophagus_Gastroesophageal_Junction 4.959e-173
Astle_et_al_2016_Myeloid_white_cell_count ENSG00000131759.17 Whole_Blood 2.221e-10
Astle_et_al_2016_Myeloid_white_cell_count ENSG00000141753.6 Cells_Cultured_fibroblasts 7.742e-05
Astle_et_al_2016_Myeloid_white_cell_count ENSG00000265666.1 Whole_Blood 4.642e-09
Astle_et_al_2016_Myeloid_white_cell_count ENSG00000108244.16 Adipose_Visceral_Omentum 0.002717
Astle_et_al_2016_Myeloid_white_cell_count ENSG00000240125.1 Testis 1.189e-05
Astle_et_al_2016_Myeloid_white_cell_count ENSG00000006059.3 Vagina 0.002072
Astle_et_al_2016_Myeloid_white_cell_count ENSG00000173801.16 Brain_Nucleus_accumbens_basal_ganglia 0.002769
Astle_et_al_2016_Myeloid_white_cell_count ENSG00000214514.7 Pituitary 0.0005227
Astle_et_al_2016_Myeloid_white_cell_count ENSG00000108773.10 Skin_Sun_Exposed 0.0001095
Astle_et_al_2016_Myeloid_white_cell_count ENSG00000266962.2 Brain_Hypothalamus 0.0008401
Astle_et_al_2016_Myeloid_white_cell_count ENSG00000260325.1 Pancreas 2.699e-06
Astle_et_al_2016_Myeloid_white_cell_count ENSG00000108774.14 Esophagus_Gastroesophageal_Junction 5.769e-05
Astle_et_al_2016_Myeloid_white_cell_count ENSG00000267765.1 Nerve_Tibial 0.0001768
Astle_et_al_2016_Myeloid_white_cell_count ENSG00000108788.11 Heart_Left_Ventricle 0.0005759
Astle_et_al_2016_Myeloid_white_cell_count ENSG00000131462.7 Skin_Not_Sun_Exposed 7.148e-05
Astle_et_al_2016_Myeloid_white_cell_count ENSG00000141699.10 Artery_Tibial 0.0001486
Astle_et_al_2016_Myeloid_white_cell_count ENSG00000089558.8 Colon_Transverse 3.259e-06
Astle_et_al_2016_Myeloid_white_cell_count ENSG00000267185.1 Adipose_Visceral_Omentum 0.001054
Astle_et_al_2016_Myeloid_white_cell_count ENSG00000184451.5 Pancreas 0.0007859
Astle_et_al_2016_Myeloid_white_cell_count ENSG00000266967.6 Brain_Cortex 0.00289
Astle_et_al_2016_Myeloid_white_cell_count ENSG00000131470.14 Brain_Putamen_basal_ganglia 4.94e-05
Astle_et_al_2016_Myeloid_white_cell_count ENSG00000068079.7 Brain_Cerebellar_Hemisphere 9.515e-07
Astle_et_al_2016_Myeloid_white_cell_count ENSG00000108786.10 Small_Intestine_Terminal_Ileum 1.088e-05
Astle_et_al_2016_Myeloid_white_cell_count ENSG00000108785.7 Minor_Salivary_Gland 0.0002098
Astle_et_al_2016_Myeloid_white_cell_count ENSG00000131469.12 Brain_Cortex 7.544e-05
Astle_et_al_2016_Myeloid_white_cell_count ENSG00000108830.9 Brain_Substantia_nigra 9.999e-06
Astle_et_al_2016_Myeloid_white_cell_count ENSG00000108828.15 Whole_Blood 5.4e-06
Astle_et_al_2016_Myeloid_white_cell_count ENSG00000280183.1 Pancreas 0.0002756
Astle_et_al_2016_Myeloid_white_cell_count ENSG00000131471.6 Brain_Cerebellar_Hemisphere 6.363e-05
Astle_et_al_2016_Myeloid_white_cell_count ENSG00000068137.14 Nerve_Tibial 3.137e-05
Astle_et_al_2016_Myeloid_white_cell_count ENSG00000267222.1 Thyroid 0.0007896
Astle_et_al_2016_Myeloid_white_cell_count ENSG00000267002.2 Heart_Left_Ventricle 6.299e-06
Astle_et_al_2016_Myeloid_white_cell_count ENSG00000037042.8 Brain_Cerebellum 9.019e-05
Astle_et_al_2016_Myeloid_white_cell_count ENSG00000108797.11 Nerve_Tibial 0.000187
Astle_et_al_2016_Myeloid_white_cell_count ENSG00000175906.4 Ovary 7.848e-06
Astle_et_al_2016_Myeloid_white_cell_count ENSG00000188825.13 Brain_Cerebellum 9.447e-06
Astle_et_al_2016_Myeloid_white_cell_count ENSG00000198863.7 Adipose_Subcutaneous 1.561e-05
Astle_et_al_2016_Myeloid_white_cell_count ENSG00000012048.20 Artery_Tibial 5.86e-06
Astle_et_al_2016_Myeloid_white_cell_count ENSG00000267340.1 Artery_Aorta 8.415e-05
Astle_et_al_2016_Myeloid_white_cell_count ENSG00000184988.8 Artery_Tibial 1.093e-06
Astle_et_al_2016_Myeloid_white_cell_count ENSG00000131480.8 Brain_Cerebellar_Hemisphere 5.671e-06
Astle_et_al_2016_Myeloid_white_cell_count ENSG00000267681.1 Cells_EBV-transformed_lymphocytes 1.062e-05
Astle_et_al_2016_Myeloid_white_cell_count ENSG00000067596.10 Brain_Cerebellum 1.382e-05
Astle_et_al_2016_Myeloid_white_cell_count ENSG00000188554.13 Colon_Sigmoid 3.429e-06
Astle_et_al_2016_Myeloid_white_cell_count ENSG00000236383.8 Whole_Blood 1.381e-06
Astle_et_al_2016_Myeloid_white_cell_count ENSG00000279602.1 Brain_Cerebellar_Hemisphere 0.0002345
Astle_et_al_2016_Myeloid_white_cell_count ENSG00000198496.10 Heart_Atrial_Appendage 1.602e-05
Astle_et_al_2016_Myeloid_white_cell_count ENSG00000267747.1 Skin_Sun_Exposed 0.0009144
Astle_et_al_2016_Myeloid_white_cell_count ENSG00000267151.5 Skin_Not_Sun_Exposed 0.00289
Astle_et_al_2016_Myeloid_white_cell_count ENSG00000267440.1 Skin_Not_Sun_Exposed 0.001003
Astle_et_al_2016_Myeloid_white_cell_count ENSG00000237888.1 Skin_Not_Sun_Exposed 0.001191
Astle_et_al_2016_Myeloid_white_cell_count ENSG00000184922.13 Brain_Cerebellar_Hemisphere 8.583e-08
Astle_et_al_2016_Myeloid_white_cell_count ENSG00000236234.1 Brain_Cerebellum 5.389e-07
Astle_et_al_2016_Myeloid_white_cell_count ENSG00000225190.10 Adrenal_Gland 3.616e-06
Astle_et_al_2016_Myeloid_white_cell_count ENSG00000267121.5 Brain_Cerebellum 1.848e-06
Astle_et_al_2016_Myeloid_white_cell_count ENSG00000267278.5 Whole_Blood 0.001661
Astle_et_al_2016_Myeloid_white_cell_count ENSG00000267198.1 Artery_Tibial 0.002001
Astle_et_al_2016_Myeloid_white_cell_count ENSG00000159314.11 Brain_Nucleus_accumbens_basal_ganglia 2.254e-06
Astle_et_al_2016_Myeloid_white_cell_count ENSG00000120088.14 Brain_Nucleus_accumbens_basal_ganglia 2.865e-07
Astle_et_al_2016_Myeloid_white_cell_count ENSG00000279685.2 Brain_Spinal_cord_cervical_c-1 1.515e-08
Astle_et_al_2016_Myeloid_white_cell_count ENSG00000267344.1 Testis 0.0005779
Astle_et_al_2016_Myeloid_white_cell_count ENSG00000184361.12 Kidney_Cortex 0.002416
Astle_et_al_2016_Myeloid_white_cell_count ENSG00000214425.7 Brain_Putamen_basal_ganglia 3.285e-07
Astle_et_al_2016_Myeloid_white_cell_count ENSG00000186868.15 Skin_Sun_Exposed 5.536e-08
Astle_et_al_2016_Myeloid_white_cell_count ENSG00000266918.1 Brain_Amygdala 1.289e-05
Astle_et_al_2016_Myeloid_white_cell_count ENSG00000262372.1 Adrenal_Gland 2.066e-07
Astle_et_al_2016_Myeloid_white_cell_count ENSG00000280022.1 Brain_Caudate_basal_ganglia 3.868e-07
Astle_et_al_2016_Myeloid_white_cell_count ENSG00000185294.6 Brain_Cerebellar_Hemisphere 9.832e-07
Astle_et_al_2016_Myeloid_white_cell_count ENSG00000204650.14 Brain_Hypothalamus 2.285e-07
Astle_et_al_2016_Myeloid_white_cell_count ENSG00000264589.2 Brain_Cerebellar_Hemisphere 6.043e-07
Astle_et_al_2016_Myeloid_white_cell_count ENSG00000264070.1 Brain_Caudate_basal_ganglia 4.255e-07
Astle_et_al_2016_Myeloid_white_cell_count ENSG00000261575.2 Esophagus_Gastroesophageal_Junction 1.397e-05
Astle_et_al_2016_Myeloid_white_cell_count ENSG00000263503.1 Colon_Sigmoid 1.774e-07
Astle_et_al_2016_Myeloid_white_cell_count ENSG00000131484.4 Thyroid 0.001295
Astle_et_al_2016_Myeloid_white_cell_count ENSG00000262539.1 Esophagus_Gastroesophageal_Junction 6.834e-06
Astle_et_al_2016_Myeloid_white_cell_count ENSG00000204652.6 Ovary 1.395e-07
Astle_et_al_2016_Myeloid_white_cell_count ENSG00000262500.1 Skin_Sun_Exposed 2.671e-06
Astle_et_al_2016_Myeloid_white_cell_count ENSG00000265964.1 Testis 1.893e-06
Astle_et_al_2016_Myeloid_white_cell_count ENSG00000214401.4 Kidney_Cortex 2.714e-05
Astle_et_al_2016_Myeloid_white_cell_count ENSG00000232300.1 Esophagus_Mucosa 5.633e-06
Astle_et_al_2016_Myeloid_white_cell_count ENSG00000238083.7 Kidney_Cortex 4.214e-06
Astle_et_al_2016_Myeloid_white_cell_count ENSG00000228696.8 Whole_Blood 0.001713
Astle_et_al_2016_Myeloid_white_cell_count ENSG00000185829.17 Brain_Anterior_cingulate_cortex_BA24 3.529e-06
Astle_et_al_2016_Myeloid_white_cell_count ENSG00000073969.18 Testis 1.095e-05
Astle_et_al_2016_Myeloid_white_cell_count ENSG00000262881.1 Kidney_Cortex 3.857e-07
Astle_et_al_2016_Myeloid_white_cell_count ENSG00000274883.1 Liver 2.587e-07
Astle_et_al_2016_Myeloid_white_cell_count ENSG00000176681.14 Brain_Cerebellar_Hemisphere 0.0001555
Astle_et_al_2016_Myeloid_white_cell_count ENSG00000108379.9 Ovary 2.456e-05
Astle_et_al_2016_Myeloid_white_cell_count ENSG00000260075.1 Brain_Cortex 0.004252
Astle_et_al_2016_Myeloid_white_cell_count ENSG00000263142.5 Testis 2.669e-05
Astle_et_al_2016_Myeloid_white_cell_count ENSG00000264701.1 Esophagus_Gastroesophageal_Junction 0.003524
Astle_et_al_2016_Myeloid_white_cell_count ENSG00000082641.15 Artery_Aorta 5.482e-05
Astle_et_al_2016_Myeloid_white_cell_count ENSG00000167183.2 Brain_Frontal_Cortex_BA9 0.002014
Astle_et_al_2016_Myeloid_white_cell_count ENSG00000266821.1 Nerve_Tibial 0.0006177
Astle_et_al_2016_Myeloid_white_cell_count ENSG00000266601.1 Pancreas 0.001796
Astle_et_al_2016_Myeloid_white_cell_count ENSG00000167182.13 Nerve_Tibial 0.001187
Astle_et_al_2016_Myeloid_white_cell_count ENSG00000234494.7 Artery_Aorta 0.001867
Astle_et_al_2016_Myeloid_white_cell_count ENSG00000108798.8 Artery_Tibial 0.0002755
Astle_et_al_2016_Myeloid_white_cell_count ENSG00000167083.6 Cells_Cultured_fibroblasts 0.002513
Astle_et_al_2016_Myeloid_white_cell_count ENSG00000198740.8 Cells_Cultured_fibroblasts 0.002029
Astle_et_al_2016_Myeloid_white_cell_count ENSG00000263120.1 Stomach 9.21e-06
Astle_et_al_2016_Myeloid_white_cell_count ENSG00000121064.12 Spleen 0.0003401
Astle_et_al_2016_Myeloid_white_cell_count ENSG00000121058.4 Skin_Sun_Exposed 0.0002963
Astle_et_al_2016_Myeloid_white_cell_count ENSG00000005379.15 Small_Intestine_Terminal_Ileum 4.543e-07
Astle_et_al_2016_Myeloid_white_cell_count ENSG00000108375.12 Thyroid 0.002624
Astle_et_al_2016_Myeloid_white_cell_count ENSG00000153982.10 Esophagus_Muscularis 3.692e-05
Astle_et_al_2016_Myeloid_white_cell_count ENSG00000175155.8 Heart_Left_Ventricle 6.67e-07
Astle_et_al_2016_Myeloid_white_cell_count ENSG00000273702.1 Colon_Transverse 2.611e-07
Astle_et_al_2016_Myeloid_white_cell_count ENSG00000108406.9 Adipose_Subcutaneous 2.505e-09
Astle_et_al_2016_Myeloid_white_cell_count ENSG00000167434.9 Skin_Sun_Exposed 0.0002271
Astle_et_al_2016_Myeloid_white_cell_count ENSG00000267302.5 Pituitary 2.672e-09
Astle_et_al_2016_Myeloid_white_cell_count ENSG00000265313.5 Brain_Frontal_Cortex_BA9 1.042e-06
Astle_et_al_2016_Myeloid_white_cell_count ENSG00000108423.14 Nerve_Tibial 1.11e-16
Astle_et_al_2016_Myeloid_white_cell_count ENSG00000141367.11 Artery_Tibial 0.001795
Astle_et_al_2016_Myeloid_white_cell_count ENSG00000270264.1 Esophagus_Mucosa 3.143e-05
Astle_et_al_2016_Myeloid_white_cell_count ENSG00000108443.13 Whole_Blood 4.13e-13
Astle_et_al_2016_Myeloid_white_cell_count ENSG00000189050.15 Nerve_Tibial 2.442e-15
Astle_et_al_2016_Myeloid_white_cell_count ENSG00000141378.14 Artery_Tibial 0.0001009
Astle_et_al_2016_Myeloid_white_cell_count ENSG00000062716.12 Thyroid 0.0001401
Astle_et_al_2016_Myeloid_white_cell_count ENSG00000266992.1 Artery_Tibial 4.819e-07
Astle_et_al_2016_Myeloid_white_cell_count ENSG00000267248.1 Testis 0.0001576
Astle_et_al_2016_Myeloid_white_cell_count ENSG00000261040.6 Lung 0.0004652
Astle_et_al_2016_Myeloid_white_cell_count ENSG00000280852.2 Cells_Cultured_fibroblasts 0.0001714
Astle_et_al_2016_Myeloid_white_cell_count ENSG00000267095.1 Lung 0.0001941
Astle_et_al_2016_Myeloid_white_cell_count ENSG00000241157.1 Whole_Blood 6.283e-05
Astle_et_al_2016_Myeloid_white_cell_count ENSG00000267207.1 Nerve_Tibial 0.003604
Astle_et_al_2016_Myeloid_white_cell_count ENSG00000136485.14 Nerve_Tibial 0.003085
Astle_et_al_2016_Myeloid_white_cell_count ENSG00000198231.12 Colon_Transverse 0.003792
Astle_et_al_2016_Myeloid_white_cell_count ENSG00000108592.16 Colon_Transverse 0.002166
Astle_et_al_2016_Myeloid_white_cell_count ENSG00000154229.11 Breast_Mammary_Tissue 0.0004185
Astle_et_al_2016_Myeloid_white_cell_count ENSG00000108950.11 Breast_Mammary_Tissue 0.001713
Astle_et_al_2016_Myeloid_white_cell_count ENSG00000141219.15 Heart_Left_Ventricle 0.002591
Astle_et_al_2016_Myeloid_white_cell_count ENSG00000133193.12 Esophagus_Mucosa 0.001867
Astle_et_al_2016_Myeloid_white_cell_count ENSG00000166685.11 Esophagus_Mucosa 0.00251
Astle_et_al_2016_Myeloid_white_cell_count ENSG00000277728.1 Esophagus_Gastroesophageal_Junction 0.002319
Astle_et_al_2016_Myeloid_white_cell_count ENSG00000263574.1 Testis 0.0007049
Astle_et_al_2016_Myeloid_white_cell_count ENSG00000109066.13 Whole_Blood 0.0005578
Astle_et_al_2016_Myeloid_white_cell_count ENSG00000172794.19 Colon_Transverse 5.376e-07
Astle_et_al_2016_Myeloid_white_cell_count ENSG00000186074.18 Testis 1.436e-10
Astle_et_al_2016_Myeloid_white_cell_count ENSG00000109062.11 Cells_Cultured_fibroblasts 7.592e-06
Astle_et_al_2016_Myeloid_white_cell_count ENSG00000177303.9 Brain_Nucleus_accumbens_basal_ganglia 0.001109
Astle_et_al_2016_Myeloid_white_cell_count ENSG00000266036.1 Testis 2.667e-05
Astle_et_al_2016_Myeloid_white_cell_count ENSG00000092929.11 Brain_Anterior_cingulate_cortex_BA24 0.0002406
Astle_et_al_2016_Myeloid_white_cell_count ENSG00000132471.11 Brain_Amygdala 0.000352
Astle_et_al_2016_Myeloid_white_cell_count ENSG00000204316.12 Lung 5.678e-05
Astle_et_al_2016_Myeloid_white_cell_count ENSG00000267801.1 Small_Intestine_Terminal_Ileum 0.0001147
Astle_et_al_2016_Myeloid_white_cell_count ENSG00000132481.6 Adipose_Subcutaneous 6.274e-05
Astle_et_al_2016_Myeloid_white_cell_count ENSG00000182173.12 Spleen 0.0005865
Astle_et_al_2016_Myeloid_white_cell_count ENSG00000132475.10 Prostate 0.002864
Astle_et_al_2016_Myeloid_white_cell_count ENSG00000108479.11 Whole_Blood 3.266e-05
Astle_et_al_2016_Myeloid_white_cell_count ENSG00000132478.9 Whole_Blood 0.00261
Astle_et_al_2016_Myeloid_white_cell_count ENSG00000272386.1 Brain_Cerebellar_Hemisphere 0.001861
Astle_et_al_2016_Myeloid_white_cell_count ENSG00000267342.1 Breast_Mammary_Tissue 0.0002575
Astle_et_al_2016_Myeloid_white_cell_count ENSG00000266980.1 Artery_Aorta 0.002324
Astle_et_al_2016_Myeloid_white_cell_count ENSG00000141569.10 Brain_Substantia_nigra 0.0001766
Astle_et_al_2016_Myeloid_white_cell_count ENSG00000181038.13 Cells_Cultured_fibroblasts 0.0008341
Astle_et_al_2016_Myeloid_white_cell_count ENSG00000185262.8 Testis 0.001391
Astle_et_al_2016_Myeloid_white_cell_count ENSG00000070495.14 Whole_Blood 7.205e-05
Astle_et_al_2016_Myeloid_white_cell_count ENSG00000277382.1 Brain_Putamen_basal_ganglia 2.906e-05
Astle_et_al_2016_Myeloid_white_cell_count ENSG00000279801.1 Esophagus_Mucosa 0.0009148
Astle_et_al_2016_Myeloid_white_cell_count ENSG00000184640.17 Lung 0.0004043
Astle_et_al_2016_Myeloid_white_cell_count ENSG00000266998.1 Stomach 0.0003354
Astle_et_al_2016_Myeloid_white_cell_count ENSG00000183077.15 Heart_Left_Ventricle 0.00175
Astle_et_al_2016_Myeloid_white_cell_count ENSG00000267676.1 Lung 9.592e-05
Astle_et_al_2016_Myeloid_white_cell_count ENSG00000204278.12 Pituitary 0.001426
Astle_et_al_2016_Myeloid_white_cell_count ENSG00000204277.1 Breast_Mammary_Tissue 4.387e-05
Astle_et_al_2016_Myeloid_white_cell_count ENSG00000283914.1 Brain_Spinal_cord_cervical_c-1 4.36e-05
Astle_et_al_2016_Myeloid_white_cell_count ENSG00000261888.1 Brain_Cortex 1.073e-05
Astle_et_al_2016_Myeloid_white_cell_count ENSG00000274370.1 Brain_Cerebellar_Hemisphere 0.0001052
Astle_et_al_2016_Myeloid_white_cell_count ENSG00000262898.1 Skin_Not_Sun_Exposed 2.505e-05
Astle_et_al_2016_Myeloid_white_cell_count ENSG00000232938.2 Esophagus_Mucosa 0.0003604
Astle_et_al_2016_Myeloid_white_cell_count ENSG00000176845.12 Brain_Frontal_Cortex_BA9 1.328e-05
Astle_et_al_2016_Myeloid_white_cell_count ENSG00000279143.1 Brain_Cerebellar_Hemisphere 8.275e-07
Astle_et_al_2016_Myeloid_white_cell_count ENSG00000141401.11 Stomach 0.002843
Astle_et_al_2016_Myeloid_white_cell_count ENSG00000267480.1 Spleen 0.002596
Astle_et_al_2016_Myeloid_white_cell_count ENSG00000266969.1 Artery_Tibial 0.002136
Astle_et_al_2016_Myeloid_white_cell_count ENSG00000101639.18 Brain_Putamen_basal_ganglia 0.001131
Astle_et_al_2016_Myeloid_white_cell_count ENSG00000167088.10 Colon_Transverse 0.001683
Astle_et_al_2016_Myeloid_white_cell_count ENSG00000101752.11 Brain_Hippocampus 0.0008045
Astle_et_al_2016_Myeloid_white_cell_count ENSG00000242971.3 Brain_Nucleus_accumbens_basal_ganglia 4.8e-05
Astle_et_al_2016_Myeloid_white_cell_count ENSG00000265142.8 Thyroid 0.002443
Astle_et_al_2016_Myeloid_white_cell_count ENSG00000134508.12 Artery_Aorta 0.00339
Astle_et_al_2016_Myeloid_white_cell_count ENSG00000101782.14 Muscle_Skeletal 2.786e-05
Astle_et_al_2016_Myeloid_white_cell_count ENSG00000134490.13 Brain_Cerebellar_Hemisphere 0.0002443
Astle_et_al_2016_Myeloid_white_cell_count ENSG00000141458.12 Brain_Caudate_basal_ganglia 4.532e-10
Astle_et_al_2016_Myeloid_white_cell_count ENSG00000141452.9 Thyroid 7.619e-11
Astle_et_al_2016_Myeloid_white_cell_count ENSG00000168234.12 Whole_Blood 0.003564
Astle_et_al_2016_Myeloid_white_cell_count ENSG00000267337.1 Prostate 4.374e-10
Astle_et_al_2016_Myeloid_white_cell_count ENSG00000141622.13 Skin_Sun_Exposed 3.052e-06
Astle_et_al_2016_Myeloid_white_cell_count ENSG00000152229.18 Adipose_Subcutaneous 2.792e-05
Astle_et_al_2016_Myeloid_white_cell_count ENSG00000152234.15 Adrenal_Gland 6.424e-05
Astle_et_al_2016_Myeloid_white_cell_count ENSG00000152242.10 Pancreas 7.156e-09
Astle_et_al_2016_Myeloid_white_cell_count ENSG00000266905.1 Brain_Cerebellar_Hemisphere 0.003552
Astle_et_al_2016_Myeloid_white_cell_count ENSG00000141639.11 Skin_Sun_Exposed 0.0005958
Astle_et_al_2016_Myeloid_white_cell_count ENSG00000264296.1 Skin_Not_Sun_Exposed 0.0005681
Astle_et_al_2016_Myeloid_white_cell_count ENSG00000134046.11 Heart_Atrial_Appendage 3.589e-06
Astle_et_al_2016_Myeloid_white_cell_count ENSG00000166603.4 Testis 8.357e-05
Astle_et_al_2016_Myeloid_white_cell_count ENSG00000267560.1 Testis 0.0006748
Astle_et_al_2016_Myeloid_white_cell_count ENSG00000166401.14 Brain_Cerebellum 0.0003695
Astle_et_al_2016_Myeloid_white_cell_count ENSG00000221887.5 Prostate 0.0003435
Astle_et_al_2016_Myeloid_white_cell_count ENSG00000057149.15 Skin_Sun_Exposed 0.0006396
Astle_et_al_2016_Myeloid_white_cell_count ENSG00000197632.8 Skin_Sun_Exposed 0.0001136
Astle_et_al_2016_Myeloid_white_cell_count ENSG00000242550.5 Lung 0.0002285
Astle_et_al_2016_Myeloid_white_cell_count ENSG00000150637.8 Brain_Caudate_basal_ganglia 6.986e-06
Astle_et_al_2016_Myeloid_white_cell_count ENSG00000206052.10 Spleen 0.0001303
Astle_et_al_2016_Myeloid_white_cell_count ENSG00000060069.16 Thyroid 0.002955
Astle_et_al_2016_Myeloid_white_cell_count ENSG00000064666.14 Colon_Sigmoid 3.723e-12
Astle_et_al_2016_Myeloid_white_cell_count ENSG00000064687.12 Artery_Tibial 0.001676
Astle_et_al_2016_Myeloid_white_cell_count ENSG00000196415.9 Brain_Putamen_basal_ganglia 0.00308
Astle_et_al_2016_Myeloid_white_cell_count ENSG00000099817.11 Testis 0.0005825
Astle_et_al_2016_Myeloid_white_cell_count ENSG00000182087.12 Brain_Substantia_nigra 1.99e-07
Astle_et_al_2016_Myeloid_white_cell_count ENSG00000267063.1 Testis 0.001603
Astle_et_al_2016_Myeloid_white_cell_count ENSG00000130332.14 Heart_Left_Ventricle 0.002018
Astle_et_al_2016_Myeloid_white_cell_count ENSG00000126934.13 Nerve_Tibial 9.68e-05
Astle_et_al_2016_Myeloid_white_cell_count ENSG00000141985.9 Esophagus_Mucosa 0.004216
Astle_et_al_2016_Myeloid_white_cell_count ENSG00000127663.14 Heart_Left_Ventricle 0.0005074
Astle_et_al_2016_Myeloid_white_cell_count ENSG00000205784.2 Lung 0.0001422
Astle_et_al_2016_Myeloid_white_cell_count ENSG00000276043.4 Testis 0.0002179
Astle_et_al_2016_Myeloid_white_cell_count ENSG00000130544.11 Brain_Caudate_basal_ganglia 0.002698
Astle_et_al_2016_Myeloid_white_cell_count ENSG00000182566.13 Liver 1.498e-05
Astle_et_al_2016_Myeloid_white_cell_count ENSG00000268297.1 Pancreas 1.594e-12
Astle_et_al_2016_Myeloid_white_cell_count ENSG00000104938.16 Vagina 1.742e-10
Astle_et_al_2016_Myeloid_white_cell_count ENSG00000090659.17 Testis 4.893e-06
Astle_et_al_2016_Myeloid_white_cell_count ENSG00000104921.14 Esophagus_Mucosa 0.001164
Astle_et_al_2016_Myeloid_white_cell_count ENSG00000242636.1 Testis 0.003696
Astle_et_al_2016_Myeloid_white_cell_count ENSG00000133246.11 Brain_Cortex 2.332e-05
Astle_et_al_2016_Myeloid_white_cell_count ENSG00000099785.10 Brain_Caudate_basal_ganglia 1.73e-06
Astle_et_al_2016_Myeloid_white_cell_count ENSG00000244165.1 Liver 0.0004009
Astle_et_al_2016_Myeloid_white_cell_count ENSG00000130813.17 Whole_Blood 0.002203
Astle_et_al_2016_Myeloid_white_cell_count ENSG00000130812.10 Brain_Anterior_cingulate_cortex_BA24 0.0001522
Astle_et_al_2016_Myeloid_white_cell_count ENSG00000129355.6 Prostate 0.001369
Astle_et_al_2016_Myeloid_white_cell_count ENSG00000129354.11 Skin_Sun_Exposed 0.001349
Astle_et_al_2016_Myeloid_white_cell_count ENSG00000130811.11 Skin_Not_Sun_Exposed 6.044e-05
Astle_et_al_2016_Myeloid_white_cell_count ENSG00000130734.9 Muscle_Skeletal 0.0007093
Astle_et_al_2016_Myeloid_white_cell_count ENSG00000267534.2 Adipose_Visceral_Omentum 9.684e-09
Astle_et_al_2016_Myeloid_white_cell_count ENSG00000105364.13 Whole_Blood 0.0007107
Astle_et_al_2016_Myeloid_white_cell_count ENSG00000129353.14 Stomach 0.0004256
Astle_et_al_2016_Myeloid_white_cell_count ENSG00000129347.19 Cells_Cultured_fibroblasts 0.0001776
Astle_et_al_2016_Myeloid_white_cell_count ENSG00000279807.1 Thyroid 0.003422
Astle_et_al_2016_Myeloid_white_cell_count ENSG00000273733.1 Lung 0.003473
Astle_et_al_2016_Myeloid_white_cell_count ENSG00000130158.13 Brain_Caudate_basal_ganglia 0.00172
Astle_et_al_2016_Myeloid_white_cell_count ENSG00000171295.12 Pancreas 0.0004833
Astle_et_al_2016_Myeloid_white_cell_count ENSG00000197044.10 Small_Intestine_Terminal_Ileum 0.0002723
Astle_et_al_2016_Myeloid_white_cell_count ENSG00000198429.9 Adrenal_Gland 0.0005528
Astle_et_al_2016_Myeloid_white_cell_count ENSG00000130173.13 Artery_Tibial 0.0008188
Astle_et_al_2016_Myeloid_white_cell_count ENSG00000177599.12 Brain_Cortex 0.0005482
Astle_et_al_2016_Myeloid_white_cell_count ENSG00000267646.1 Breast_Mammary_Tissue 0.0001475
Astle_et_al_2016_Myeloid_white_cell_count ENSG00000267089.1 Skin_Sun_Exposed 1.256e-05
Astle_et_al_2016_Myeloid_white_cell_count ENSG00000160877.5 Cells_Cultured_fibroblasts 1.326e-05
Astle_et_al_2016_Myeloid_white_cell_count ENSG00000213253.5 Lung 1.029e-05
Astle_et_al_2016_Myeloid_white_cell_count ENSG00000267474.1 Cells_Cultured_fibroblasts 0.0009897
Astle_et_al_2016_Myeloid_white_cell_count ENSG00000099797.13 Esophagus_Muscularis 0.003226
Astle_et_al_2016_Myeloid_white_cell_count ENSG00000224543.4 Skin_Not_Sun_Exposed 0.00227
Astle_et_al_2016_Myeloid_white_cell_count ENSG00000132002.7 Muscle_Skeletal 0.0002108
Astle_et_al_2016_Myeloid_white_cell_count ENSG00000130479.10 Heart_Atrial_Appendage 0.002104
Astle_et_al_2016_Myeloid_white_cell_count ENSG00000130475.14 Spleen 0.001694
Astle_et_al_2016_Myeloid_white_cell_count ENSG00000105656.12 Brain_Cerebellum 0.0006126
Astle_et_al_2016_Myeloid_white_cell_count ENSG00000130513.6 Artery_Tibial 1.29e-05
Astle_et_al_2016_Myeloid_white_cell_count ENSG00000105655.18 Ovary 0.00354
Astle_et_al_2016_Myeloid_white_cell_count ENSG00000130517.13 Whole_Blood 0.0005208
Astle_et_al_2016_Myeloid_white_cell_count ENSG00000175489.9 Whole_Blood 4.129e-09
Astle_et_al_2016_Myeloid_white_cell_count ENSG00000268938.2 Testis 0.0004692
Astle_et_al_2016_Myeloid_white_cell_count ENSG00000130511.15 Cells_Cultured_fibroblasts 2.003e-05
Astle_et_al_2016_Myeloid_white_cell_count ENSG00000105726.16 Heart_Atrial_Appendage 3.39e-07
Astle_et_al_2016_Myeloid_white_cell_count ENSG00000275540.1 Brain_Hypothalamus 0.001227
Astle_et_al_2016_Myeloid_white_cell_count ENSG00000268174.1 Ovary 0.003562
Astle_et_al_2016_Myeloid_white_cell_count ENSG00000280106.1 Cells_Cultured_fibroblasts 0.003471
Astle_et_al_2016_Myeloid_white_cell_count ENSG00000105707.13 Cells_Cultured_fibroblasts 0.002269
Astle_et_al_2016_Myeloid_white_cell_count ENSG00000179751.6 Testis 0.002135
Astle_et_al_2016_Myeloid_white_cell_count ENSG00000090924.14 Lung 8.575e-05
Astle_et_al_2016_Myeloid_white_cell_count ENSG00000090932.10 Thyroid 0.0003341
Astle_et_al_2016_Myeloid_white_cell_count ENSG00000196235.13 Whole_Blood 6.368e-05
Astle_et_al_2016_Myeloid_white_cell_count ENSG00000176396.10 Esophagus_Mucosa 7.706e-05
Astle_et_al_2016_Myeloid_white_cell_count ENSG00000105197.10 Esophagus_Mucosa 5.948e-05
Astle_et_al_2016_Myeloid_white_cell_count ENSG00000105193.8 Testis 0.0006414
Astle_et_al_2016_Myeloid_white_cell_count ENSG00000130758.7 Heart_Left_Ventricle 0.004231
Astle_et_al_2016_Myeloid_white_cell_count ENSG00000186838.13 Thyroid 3.62e-05
Astle_et_al_2016_Myeloid_white_cell_count ENSG00000090013.9 Brain_Hypothalamus 0.001073
Astle_et_al_2016_Myeloid_white_cell_count ENSG00000105227.14 Artery_Tibial 0.000461
Astle_et_al_2016_Myeloid_white_cell_count ENSG00000268366.1 Esophagus_Mucosa 0.0001385
Astle_et_al_2016_Myeloid_white_cell_count ENSG00000167565.12 Adipose_Visceral_Omentum 0.001229
Astle_et_al_2016_Myeloid_white_cell_count ENSG00000277453.1 Testis 6.074e-05
Astle_et_al_2016_Myeloid_white_cell_count ENSG00000167619.11 Testis 0.003522
Astle_et_al_2016_Myeloid_white_cell_count ENSG00000079462.7 Adipose_Visceral_Omentum 0.004001
Astle_et_al_2016_Myeloid_white_cell_count ENSG00000189377.8 Prostate 0.003099
Astle_et_al_2016_Myeloid_white_cell_count ENSG00000160570.13 Artery_Tibial 0.0001106
Astle_et_al_2016_Myeloid_white_cell_count ENSG00000105429.12 Heart_Left_Ventricle 0.002259
Astle_et_al_2016_Myeloid_white_cell_count ENSG00000079385.21 Nerve_Tibial 0.0004838
Astle_et_al_2016_Myeloid_white_cell_count ENSG00000079432.7 Brain_Cerebellum 0.0008166
Astle_et_al_2016_Myeloid_white_cell_count ENSG00000105427.9 Esophagus_Mucosa 0.002697
Astle_et_al_2016_Myeloid_white_cell_count ENSG00000279539.1 Colon_Transverse 3.684e-06
Astle_et_al_2016_Myeloid_white_cell_count ENSG00000105723.11 Nerve_Tibial 4.545e-06
Astle_et_al_2016_Myeloid_white_cell_count ENSG00000105722.9 Skin_Sun_Exposed 7.991e-05
Astle_et_al_2016_Myeloid_white_cell_count ENSG00000011422.11 Skin_Not_Sun_Exposed 5.887e-06
Astle_et_al_2016_Myeloid_white_cell_count ENSG00000176531.10 Minor_Salivary_Gland 1.555e-05
Astle_et_al_2016_Myeloid_white_cell_count ENSG00000124444.15 Adipose_Subcutaneous 1.11e-16
Astle_et_al_2016_Myeloid_white_cell_count ENSG00000167378.8 Esophagus_Mucosa 9.205e-08
Astle_et_al_2016_Myeloid_white_cell_count ENSG00000176472.10 Colon_Transverse 0.0007585
Astle_et_al_2016_Myeloid_white_cell_count ENSG00000105755.7 Adipose_Visceral_Omentum 4.207e-07
Astle_et_al_2016_Myeloid_white_cell_count ENSG00000226763.4 Esophagus_Gastroesophageal_Junction 1.11e-16
Astle_et_al_2016_Myeloid_white_cell_count ENSG00000234465.10 Brain_Spinal_cord_cervical_c-1 9.801e-07
Astle_et_al_2016_Myeloid_white_cell_count ENSG00000105767.2 Whole_Blood 1.867e-62
Astle_et_al_2016_Myeloid_white_cell_count ENSG00000283525.1 Nerve_Tibial 1.11e-16
Astle_et_al_2016_Myeloid_white_cell_count ENSG00000130204.12 Prostate 0.0003753
Astle_et_al_2016_Myeloid_white_cell_count ENSG00000130203.9 Heart_Atrial_Appendage 0.002222
Astle_et_al_2016_Myeloid_white_cell_count ENSG00000189114.6 Liver 0.001043
Astle_et_al_2016_Myeloid_white_cell_count ENSG00000007047.14 Testis 9.749e-06
Astle_et_al_2016_Myeloid_white_cell_count ENSG00000214855.9 Breast_Mammary_Tissue 4.107e-06
Astle_et_al_2016_Myeloid_white_cell_count ENSG00000267467.3 Brain_Nucleus_accumbens_basal_ganglia 0.0007895
Astle_et_al_2016_Myeloid_white_cell_count ENSG00000283632.2 Heart_Left_Ventricle 1.425e-40
Astle_et_al_2016_Myeloid_white_cell_count ENSG00000242675.1 Testis 0.0002626
Astle_et_al_2016_Myeloid_white_cell_count ENSG00000104879.4 Testis 1.143e-07
Astle_et_al_2016_Myeloid_white_cell_count ENSG00000105321.12 Skin_Not_Sun_Exposed 2.043e-05
Astle_et_al_2016_Myeloid_white_cell_count ENSG00000134830.5 Artery_Tibial 0.001799
Astle_et_al_2016_Myeloid_white_cell_count ENSG00000197405.7 Skin_Sun_Exposed 1.782e-05
Astle_et_al_2016_Myeloid_white_cell_count ENSG00000142230.11 Adipose_Subcutaneous 8.246e-05
Astle_et_al_2016_Myeloid_white_cell_count ENSG00000257704.3 Artery_Aorta 4.646e-05
Astle_et_al_2016_Myeloid_white_cell_count ENSG00000105419.17 Muscle_Skeletal 0.001247
Astle_et_al_2016_Myeloid_white_cell_count ENSG00000063180.8 Whole_Blood 5.438e-12
Astle_et_al_2016_Myeloid_white_cell_count ENSG00000063177.12 Brain_Cerebellum 1.635e-10
Astle_et_al_2016_Myeloid_white_cell_count ENSG00000105523.3 Colon_Transverse 0.0001006
Astle_et_al_2016_Myeloid_white_cell_count ENSG00000177202.2 Minor_Salivary_Gland 0.0001021
Astle_et_al_2016_Myeloid_white_cell_count ENSG00000063176.15 Esophagus_Gastroesophageal_Junction 5.519e-12
Astle_et_al_2016_Myeloid_white_cell_count ENSG00000176909.11 Thyroid 0.0007958
Astle_et_al_2016_Myeloid_white_cell_count ENSG00000268093.1 Cells_Cultured_fibroblasts 6.752e-05
Astle_et_al_2016_Myeloid_white_cell_count ENSG00000232871.8 Breast_Mammary_Tissue 2.608e-11
Astle_et_al_2016_Myeloid_white_cell_count ENSG00000105383.14 Artery_Aorta 7.931e-06
Astle_et_al_2016_Myeloid_white_cell_count ENSG00000268849.5 Thyroid 7.342e-06
Astle_et_al_2016_Myeloid_white_cell_count ENSG00000268652.1 Testis 0.002436
Astle_et_al_2016_Myeloid_white_cell_count ENSG00000179213.13 Testis 0.002417
Astle_et_al_2016_Myeloid_white_cell_count ENSG00000268595.1 Testis 0.002502
Astle_et_al_2016_Myeloid_white_cell_count ENSG00000237017.1 Small_Intestine_Terminal_Ileum 0.003256
Astle_et_al_2016_Myeloid_white_cell_count ENSG00000088038.17 Adipose_Subcutaneous 0.001008
Astle_et_al_2016_Myeloid_white_cell_count ENSG00000105618.13 Testis 0.002893
Astle_et_al_2016_Myeloid_white_cell_count ENSG00000125505.16 Liver 0.0003734
Astle_et_al_2016_Myeloid_white_cell_count ENSG00000167608.11 Heart_Left_Ventricle 4.459e-05
Astle_et_al_2016_Myeloid_white_cell_count ENSG00000269524.1 Whole_Blood 0.000367
Astle_et_al_2016_Myeloid_white_cell_count ENSG00000173572.11 Prostate 0.00251
Astle_et_al_2016_Myeloid_white_cell_count ENSG00000179709.8 Prostate 0.003266
Astle_et_al_2016_Myeloid_white_cell_count ENSG00000089012.14 Lung 0.004291
Astle_et_al_2016_Myeloid_white_cell_count ENSG00000125900.12 Adrenal_Gland 0.001004
Astle_et_al_2016_Myeloid_white_cell_count ENSG00000101307.15 Esophagus_Gastroesophageal_Junction 0.001287
Astle_et_al_2016_Myeloid_white_cell_count ENSG00000215305.9 Brain_Caudate_basal_ganglia 2.041e-05
Astle_et_al_2016_Myeloid_white_cell_count ENSG00000125901.5 Adrenal_Gland 7.898e-05
Astle_et_al_2016_Myeloid_white_cell_count ENSG00000132670.20 Whole_Blood 3.296e-06
Astle_et_al_2016_Myeloid_white_cell_count ENSG00000088812.17 Artery_Aorta 0.001244
Astle_et_al_2016_Myeloid_white_cell_count ENSG00000132635.16 Adipose_Visceral_Omentum 6.158e-07
Astle_et_al_2016_Myeloid_white_cell_count ENSG00000258713.2 Adipose_Visceral_Omentum 0.00339
Astle_et_al_2016_Myeloid_white_cell_count ENSG00000101220.17 Pituitary 0.0005989
Astle_et_al_2016_Myeloid_white_cell_count ENSG00000125843.10 Skin_Not_Sun_Exposed 0.001313
Astle_et_al_2016_Myeloid_white_cell_count ENSG00000125817.7 Skin_Sun_Exposed 0.0001458
Astle_et_al_2016_Myeloid_white_cell_count ENSG00000149451.17 Breast_Mammary_Tissue 0.001851
Astle_et_al_2016_Myeloid_white_cell_count ENSG00000101224.17 Kidney_Cortex 0.0001555
Astle_et_al_2016_Myeloid_white_cell_count ENSG00000101222.12 Brain_Anterior_cingulate_cortex_BA24 4.052e-05
Astle_et_al_2016_Myeloid_white_cell_count ENSG00000215589.3 Brain_Cerebellar_Hemisphere 0.003879
Astle_et_al_2016_Myeloid_white_cell_count ENSG00000182621.17 Muscle_Skeletal 0.0008659
Astle_et_al_2016_Myeloid_white_cell_count ENSG00000186191.7 Heart_Atrial_Appendage 0.003036
Astle_et_al_2016_Myeloid_white_cell_count ENSG00000277558.1 Thyroid 0.003301
Astle_et_al_2016_Myeloid_white_cell_count ENSG00000125971.16 Cells_Cultured_fibroblasts 0.002128
Astle_et_al_2016_Myeloid_white_cell_count ENSG00000131067.16 Muscle_Skeletal 0.001357
Astle_et_al_2016_Myeloid_white_cell_count ENSG00000101460.12 Brain_Hippocampus 0.001028
Astle_et_al_2016_Myeloid_white_cell_count ENSG00000078747.14 Adipose_Subcutaneous 0.00304
Astle_et_al_2016_Myeloid_white_cell_count ENSG00000181741.7 Whole_Blood 0.002966
Astle_et_al_2016_Myeloid_white_cell_count ENSG00000131069.19 Muscle_Skeletal 0.002137
Astle_et_al_2016_Myeloid_white_cell_count ENSG00000204183.1 Testis 0.003915
Astle_et_al_2016_Myeloid_white_cell_count ENSG00000149633.11 Adrenal_Gland 0.001682
Astle_et_al_2016_Myeloid_white_cell_count ENSG00000204103.3 Adipose_Subcutaneous 0.0002669
Astle_et_al_2016_Myeloid_white_cell_count ENSG00000124181.14 Spleen 6.157e-05
Astle_et_al_2016_Myeloid_white_cell_count ENSG00000226648.1 Muscle_Skeletal 0.0002215
Astle_et_al_2016_Myeloid_white_cell_count ENSG00000132793.11 Stomach 0.001507
Astle_et_al_2016_Myeloid_white_cell_count ENSG00000132823.10 Whole_Blood 0.001353
Astle_et_al_2016_Myeloid_white_cell_count ENSG00000124134.8 Skin_Sun_Exposed 0.003359
Astle_et_al_2016_Myeloid_white_cell_count ENSG00000271984.1 Nerve_Tibial 0.001242
Astle_et_al_2016_Myeloid_white_cell_count ENSG00000100982.11 Whole_Blood 0.003641
Astle_et_al_2016_Myeloid_white_cell_count ENSG00000204044.6 Brain_Cortex 0.002728
Astle_et_al_2016_Myeloid_white_cell_count ENSG00000100985.7 Skin_Not_Sun_Exposed 0.003394
Astle_et_al_2016_Myeloid_white_cell_count ENSG00000203999.8 Heart_Atrial_Appendage 0.0039
Astle_et_al_2016_Myeloid_white_cell_count ENSG00000224397.5 Thyroid 0.0001229
Astle_et_al_2016_Myeloid_white_cell_count ENSG00000231715.1 Spleen 1.79e-05
Astle_et_al_2016_Myeloid_white_cell_count ENSG00000218018.2 Brain_Cerebellar_Hemisphere 0.002643
Astle_et_al_2016_Myeloid_white_cell_count ENSG00000101146.12 Testis 0.001022
Astle_et_al_2016_Myeloid_white_cell_count ENSG00000277270.1 Cells_Cultured_fibroblasts 0.003573
Astle_et_al_2016_Myeloid_white_cell_count ENSG00000264490.3 Colon_Transverse 0.002334
Astle_et_al_2016_Myeloid_white_cell_count ENSG00000101216.10 Brain_Cerebellar_Hemisphere 3.736e-06
Astle_et_al_2016_Myeloid_white_cell_count ENSG00000197457.9 Spleen 1.556e-06
Astle_et_al_2016_Myeloid_white_cell_count ENSG00000258366.7 Liver 5.263e-08
Astle_et_al_2016_Myeloid_white_cell_count ENSG00000101191.16 Brain_Cerebellar_Hemisphere 0.003904
Astle_et_al_2016_Myeloid_white_cell_count ENSG00000203896.9 Spleen 1.87e-06
Astle_et_al_2016_Myeloid_white_cell_count ENSG00000130589.16 Colon_Transverse 1.238e-07
Astle_et_al_2016_Myeloid_white_cell_count ENSG00000243509.4 Lung 1.156e-09
Astle_et_al_2016_Myeloid_white_cell_count ENSG00000274501.1 Brain_Cerebellum 7.514e-07
Astle_et_al_2016_Myeloid_white_cell_count ENSG00000197114.11 Brain_Cortex 1.008e-05
Astle_et_al_2016_Myeloid_white_cell_count ENSG00000232442.1 Nerve_Tibial 1.328e-06
Astle_et_al_2016_Myeloid_white_cell_count ENSG00000101246.19 Muscle_Skeletal 1.207e-07
Astle_et_al_2016_Myeloid_white_cell_count ENSG00000125520.13 Esophagus_Gastroesophageal_Junction 6.607e-05
Astle_et_al_2016_Myeloid_white_cell_count ENSG00000281903.2 Muscle_Skeletal 9.084e-05
Astle_et_al_2016_Myeloid_white_cell_count ENSG00000154639.18 Heart_Left_Ventricle 0.000654
Astle_et_al_2016_Myeloid_white_cell_count ENSG00000215005.2 Cells_Cultured_fibroblasts 0.0007449
Astle_et_al_2016_Myeloid_white_cell_count ENSG00000226935.6 Skin_Sun_Exposed 0.001283
Astle_et_al_2016_Myeloid_white_cell_count ENSG00000176054.6 Prostate 3.838e-05
Astle_et_al_2016_Myeloid_white_cell_count ENSG00000198862.13 Artery_Aorta 6.79e-05
Astle_et_al_2016_Myeloid_white_cell_count ENSG00000273254.1 Spleen 0.001383
Astle_et_al_2016_Myeloid_white_cell_count ENSG00000232118.2 Thyroid 0.0002368
Astle_et_al_2016_Myeloid_white_cell_count ENSG00000156261.12 Brain_Caudate_basal_ganglia 0.001151
Astle_et_al_2016_Myeloid_white_cell_count ENSG00000236056.1 Heart_Left_Ventricle 2.262e-05
Astle_et_al_2016_Myeloid_white_cell_count ENSG00000248476.1 Colon_Sigmoid 2.909e-06
Astle_et_al_2016_Myeloid_white_cell_count ENSG00000156253.6 Muscle_Skeletal 0.0007975
Astle_et_al_2016_Myeloid_white_cell_count ENSG00000156256.14 Kidney_Cortex 7.366e-05
Astle_et_al_2016_Myeloid_white_cell_count ENSG00000232687.1 Breast_Mammary_Tissue 2.674e-06
Astle_et_al_2016_Myeloid_white_cell_count ENSG00000156265.15 Esophagus_Muscularis 1.049e-05
Astle_et_al_2016_Myeloid_white_cell_count ENSG00000215533.8 Artery_Coronary 5.159e-05
Astle_et_al_2016_Myeloid_white_cell_count ENSG00000231125.2 Spleen 4.188e-05
Astle_et_al_2016_Myeloid_white_cell_count ENSG00000156273.15 Nerve_Tibial 3.955e-05
Astle_et_al_2016_Myeloid_white_cell_count ENSG00000273017.1 Muscle_Skeletal 0.0001297
Astle_et_al_2016_Myeloid_white_cell_count ENSG00000241837.6 Cells_Cultured_fibroblasts 0.0002549
Astle_et_al_2016_Myeloid_white_cell_count ENSG00000157540.19 Heart_Left_Ventricle 1.695e-07
Astle_et_al_2016_Myeloid_white_cell_count ENSG00000273210.1 Adipose_Subcutaneous 1.709e-07
Astle_et_al_2016_Myeloid_white_cell_count ENSG00000157557.11 Whole_Blood 1.876e-05
Astle_et_al_2016_Myeloid_white_cell_count ENSG00000235888.1 Whole_Blood 1.892e-06
Astle_et_al_2016_Myeloid_white_cell_count ENSG00000232837.1 Whole_Blood 4.996e-05
Astle_et_al_2016_Myeloid_white_cell_count ENSG00000237721.1 Whole_Blood 0.0006471
Astle_et_al_2016_Myeloid_white_cell_count ENSG00000160199.14 Heart_Left_Ventricle 0.0003322
Astle_et_al_2016_Myeloid_white_cell_count ENSG00000160201.11 Artery_Tibial 0.003134
Astle_et_al_2016_Myeloid_white_cell_count ENSG00000160294.10 Colon_Sigmoid 4.516e-06
Astle_et_al_2016_Myeloid_white_cell_count ENSG00000160298.17 Whole_Blood 0.004261
Astle_et_al_2016_Myeloid_white_cell_count ENSG00000228137.1 Colon_Sigmoid 0.000621
Astle_et_al_2016_Myeloid_white_cell_count ENSG00000160285.14 Heart_Atrial_Appendage 0.0001882
Astle_et_al_2016_Myeloid_white_cell_count ENSG00000223901.2 Artery_Aorta 0.001102
Astle_et_al_2016_Myeloid_white_cell_count ENSG00000160305.17 Brain_Caudate_basal_ganglia 0.002607
Astle_et_al_2016_Myeloid_white_cell_count ENSG00000160299.16 Brain_Anterior_cingulate_cortex_BA24 0.0003452
Astle_et_al_2016_Myeloid_white_cell_count ENSG00000225043.1 Muscle_Skeletal 0.0021
Astle_et_al_2016_Myeloid_white_cell_count ENSG00000235478.4 Brain_Cerebellum 0.000158
Astle_et_al_2016_Myeloid_white_cell_count ENSG00000273203.1 Brain_Cerebellum 0.003042
Astle_et_al_2016_Myeloid_white_cell_count ENSG00000177663.13 Brain_Putamen_basal_ganglia 0.002261
Astle_et_al_2016_Myeloid_white_cell_count ENSG00000273442.1 Brain_Nucleus_accumbens_basal_ganglia 0.0006798
Astle_et_al_2016_Myeloid_white_cell_count ENSG00000015475.18 Lung 8.353e-08
Astle_et_al_2016_Myeloid_white_cell_count ENSG00000099968.17 Brain_Substantia_nigra 6.314e-08
Astle_et_al_2016_Myeloid_white_cell_count ENSG00000069998.12 Artery_Coronary 0.003549
Astle_et_al_2016_Myeloid_white_cell_count ENSG00000183307.3 Spleen 0.0001279
Astle_et_al_2016_Myeloid_white_cell_count ENSG00000100075.9 Whole_Blood 0.001723
Astle_et_al_2016_Myeloid_white_cell_count ENSG00000260924.2 Cells_Cultured_fibroblasts 0.001124
Astle_et_al_2016_Myeloid_white_cell_count ENSG00000099889.13 Colon_Transverse 1.024e-05
Astle_et_al_2016_Myeloid_white_cell_count ENSG00000234409.6 Testis 0.002796
Astle_et_al_2016_Myeloid_white_cell_count ENSG00000279467.1 Kidney_Cortex 3.381e-06
Astle_et_al_2016_Myeloid_white_cell_count ENSG00000244425.3 Small_Intestine_Terminal_Ileum 6.087e-06
Astle_et_al_2016_Myeloid_white_cell_count ENSG00000230712.2 Uterus 0.0007417
Astle_et_al_2016_Myeloid_white_cell_count ENSG00000128262.8 Brain_Frontal_Cortex_BA9 0.003619
Astle_et_al_2016_Myeloid_white_cell_count ENSG00000224205.1 Brain_Amygdala 0.0007535
Astle_et_al_2016_Myeloid_white_cell_count ENSG00000099998.17 Thyroid 0.001923
Astle_et_al_2016_Myeloid_white_cell_count ENSG00000272787.1 Muscle_Skeletal 0.0002813
Astle_et_al_2016_Myeloid_white_cell_count ENSG00000099974.7 Brain_Substantia_nigra 0.0003213
Astle_et_al_2016_Myeloid_white_cell_count ENSG00000099977.13 Stomach 0.001046
Astle_et_al_2016_Myeloid_white_cell_count ENSG00000240972.1 Brain_Spinal_cord_cervical_c-1 0.0002759
Astle_et_al_2016_Myeloid_white_cell_count ENSG00000218537.1 Lung 0.0007216
Astle_et_al_2016_Myeloid_white_cell_count ENSG00000273295.1 Testis 0.0004099
Astle_et_al_2016_Myeloid_white_cell_count ENSG00000225282.1 Uterus 0.0004463
Astle_et_al_2016_Myeloid_white_cell_count ENSG00000186998.15 Stomach 0.0002226
Astle_et_al_2016_Myeloid_white_cell_count ENSG00000100263.13 Small_Intestine_Terminal_Ileum 0.003814
Astle_et_al_2016_Myeloid_white_cell_count ENSG00000237015.1 Lung 9.278e-06
Astle_et_al_2016_Myeloid_white_cell_count ENSG00000183762.12 Brain_Cortex 0.001867
Astle_et_al_2016_Myeloid_white_cell_count ENSG00000226772.1 Whole_Blood 0.002026
Astle_et_al_2016_Myeloid_white_cell_count ENSG00000185133.13 Brain_Nucleus_accumbens_basal_ganglia 0.000193
Astle_et_al_2016_Myeloid_white_cell_count ENSG00000182541.17 Esophagus_Gastroesophageal_Junction 0.0001065
Astle_et_al_2016_Myeloid_white_cell_count ENSG00000100105.17 Artery_Tibial 2.081e-05
Astle_et_al_2016_Myeloid_white_cell_count ENSG00000273387.1 Testis 0.001743
Astle_et_al_2016_Myeloid_white_cell_count ENSG00000138942.15 Thyroid 0.0001034
Astle_et_al_2016_Myeloid_white_cell_count ENSG00000185721.12 Adrenal_Gland 0.001818
Astle_et_al_2016_Myeloid_white_cell_count ENSG00000183530.13 Nerve_Tibial 0.0003307
Astle_et_al_2016_Myeloid_white_cell_count ENSG00000214093.3 Esophagus_Mucosa 9.993e-05
Astle_et_al_2016_Myeloid_white_cell_count ENSG00000100100.12 Whole_Blood 4.511e-05
Astle_et_al_2016_Myeloid_white_cell_count ENSG00000100078.3 Brain_Cerebellar_Hemisphere 0.000211
Astle_et_al_2016_Myeloid_white_cell_count ENSG00000198089.15 Esophagus_Gastroesophageal_Junction 3.047e-05
Astle_et_al_2016_Myeloid_white_cell_count ENSG00000240591.1 Heart_Atrial_Appendage 0.0001495
Astle_et_al_2016_Myeloid_white_cell_count ENSG00000100365.14 Skin_Not_Sun_Exposed 0.003909
Astle_et_al_2016_Myeloid_white_cell_count ENSG00000100079.6 Minor_Salivary_Gland 0.002031
Astle_et_al_2016_Myeloid_white_cell_count ENSG00000100106.19 Minor_Salivary_Gland 0.003354
Astle_et_al_2016_Myeloid_white_cell_count ENSG00000244509.3 Spleen 0.001041
Astle_et_al_2016_Myeloid_white_cell_count ENSG00000279833.1 Muscle_Skeletal 0.003576
Astle_et_al_2016_Myeloid_white_cell_count ENSG00000227188.1 Breast_Mammary_Tissue 0.001055
Astle_et_al_2016_Myeloid_white_cell_count ENSG00000100298.15 Artery_Tibial 0.0004827
Astle_et_al_2016_Myeloid_white_cell_count ENSG00000100307.12 Brain_Anterior_cingulate_cortex_BA24 0.001441
Astle_et_al_2016_Myeloid_white_cell_count ENSG00000100167.19 Brain_Cerebellar_Hemisphere 0.002542
Astle_et_al_2016_Myeloid_white_cell_count ENSG00000100300.17 Pituitary 3.682e-05
Astle_et_al_2016_Myeloid_white_cell_count ENSG00000100294.12 Whole_Blood 3.905e-05
Astle_et_al_2016_Myeloid_white_cell_count ENSG00000100304.12 Brain_Hippocampus 0.004178
Astle_et_al_2016_Myeloid_white_cell_count ENSG00000188263.10 Skin_Sun_Exposed 0.0008064
Astle_et_al_2016_Neutrophil_count ENSG00000269896.2 Heart_Left_Ventricle 0.0009524
Astle_et_al_2016_Neutrophil_count ENSG00000157916.19 Cells_Cultured_fibroblasts 0.003329
Astle_et_al_2016_Neutrophil_count ENSG00000272420.1 Cells_Cultured_fibroblasts 0.002165
Astle_et_al_2016_Neutrophil_count ENSG00000235169.7 Heart_Left_Ventricle 0.003396
Astle_et_al_2016_Neutrophil_count ENSG00000227372.11 Brain_Spinal_cord_cervical_c-1 0.0009422
Astle_et_al_2016_Neutrophil_count ENSG00000215788.9 Testis 0.002923
Astle_et_al_2016_Neutrophil_count ENSG00000232912.5 Artery_Aorta 6.424e-07
Astle_et_al_2016_Neutrophil_count ENSG00000142583.17 Brain_Caudate_basal_ganglia 0.001432
Astle_et_al_2016_Neutrophil_count ENSG00000142599.17 Brain_Anterior_cingulate_cortex_BA24 8.047e-07
Astle_et_al_2016_Neutrophil_count ENSG00000238249.2 Whole_Blood 0.002336
Astle_et_al_2016_Neutrophil_count ENSG00000272078.1 Lung 0.000476
Astle_et_al_2016_Neutrophil_count ENSG00000198793.12 Brain_Cortex 0.001223
Astle_et_al_2016_Neutrophil_count ENSG00000226849.1 Colon_Sigmoid 0.004159
Astle_et_al_2016_Neutrophil_count ENSG00000171819.4 Heart_Left_Ventricle 0.003558
Astle_et_al_2016_Neutrophil_count ENSG00000116688.16 Artery_Coronary 0.002181
Astle_et_al_2016_Neutrophil_count ENSG00000053372.4 Brain_Caudate_basal_ganglia 0.0008039
Astle_et_al_2016_Neutrophil_count ENSG00000162482.4 Heart_Left_Ventricle 0.003187
Astle_et_al_2016_Neutrophil_count ENSG00000127463.13 Small_Intestine_Terminal_Ileum 0.001052
Astle_et_al_2016_Neutrophil_count ENSG00000070831.15 Small_Intestine_Terminal_Ileum 0.0003411
Astle_et_al_2016_Neutrophil_count ENSG00000273610.1 Pancreas 4.488e-05
Astle_et_al_2016_Neutrophil_count ENSG00000225854.2 Skin_Not_Sun_Exposed 0.00135
Astle_et_al_2016_Neutrophil_count ENSG00000175707.8 Pancreas 0.003354
Astle_et_al_2016_Neutrophil_count ENSG00000225891.1 Testis 0.000892
Astle_et_al_2016_Neutrophil_count ENSG00000253368.3 Thyroid 0.0002533
Astle_et_al_2016_Neutrophil_count ENSG00000060642.10 Testis 0.001992
Astle_et_al_2016_Neutrophil_count ENSG00000142733.14 Whole_Blood 1.014e-05
Astle_et_al_2016_Neutrophil_count ENSG00000175793.11 Artery_Tibial 9.305e-06
Astle_et_al_2016_Neutrophil_count ENSG00000090273.13 Cells_Cultured_fibroblasts 0.0001451
Astle_et_al_2016_Neutrophil_count ENSG00000142751.14 Artery_Tibial 0.000212
Astle_et_al_2016_Neutrophil_count ENSG00000204160.11 Esophagus_Mucosa 1.893e-05
Astle_et_al_2016_Neutrophil_count ENSG00000142765.17 Whole_Blood 1.062e-06
Astle_et_al_2016_Neutrophil_count ENSG00000130775.15 Cells_EBV-transformed_lymphocytes 4.212e-05
Astle_et_al_2016_Neutrophil_count ENSG00000162511.7 Whole_Blood 2.057e-08
Astle_et_al_2016_Neutrophil_count ENSG00000186056.9 Heart_Left_Ventricle 0.002498
Astle_et_al_2016_Neutrophil_count ENSG00000162510.5 Whole_Blood 0.003798
Astle_et_al_2016_Neutrophil_count ENSG00000146463.11 Muscle_Skeletal 0.001366
Astle_et_al_2016_Neutrophil_count ENSG00000214193.10 Testis 0.0007955
Astle_et_al_2016_Neutrophil_count ENSG00000116885.18 Muscle_Skeletal 4.856e-09
Astle_et_al_2016_Neutrophil_count ENSG00000116898.11 Thyroid 3.331e-16
Astle_et_al_2016_Neutrophil_count ENSG00000181817.5 Heart_Atrial_Appendage 5.155e-06
Astle_et_al_2016_Neutrophil_count ENSG00000119535.17 Whole_Blood 6.418e-18
Astle_et_al_2016_Neutrophil_count ENSG00000233621.1 Nerve_Tibial 0.0001228
Astle_et_al_2016_Neutrophil_count ENSG00000168653.10 Breast_Mammary_Tissue 0.0008506
Astle_et_al_2016_Neutrophil_count ENSG00000127124.14 Cells_Cultured_fibroblasts 3.624e-07
Astle_et_al_2016_Neutrophil_count ENSG00000284138.1 Nerve_Tibial 0.003037
Astle_et_al_2016_Neutrophil_count ENSG00000117394.20 Cells_Cultured_fibroblasts 1.957e-07
Astle_et_al_2016_Neutrophil_count ENSG00000159479.16 Uterus 0.0039
Astle_et_al_2016_Neutrophil_count ENSG00000227533.5 Spleen 1.653e-06
Astle_et_al_2016_Neutrophil_count ENSG00000070759.16 Nerve_Tibial 5.562e-05
Astle_et_al_2016_Neutrophil_count ENSG00000132763.14 Liver 0.0001743
Astle_et_al_2016_Neutrophil_count ENSG00000117450.13 Brain_Amygdala 0.0004041
Astle_et_al_2016_Neutrophil_count ENSG00000159596.6 Nerve_Tibial 1.087e-08
Astle_et_al_2016_Neutrophil_count ENSG00000234329.1 Pancreas 1.397e-05
Astle_et_al_2016_Neutrophil_count ENSG00000230896.1 Adipose_Subcutaneous 2.828e-07
Astle_et_al_2016_Neutrophil_count ENSG00000281912.1 Skin_Not_Sun_Exposed 0.0003321
Astle_et_al_2016_Neutrophil_count ENSG00000159588.14 Artery_Aorta 4.216e-06
Astle_et_al_2016_Neutrophil_count ENSG00000197429.10 Thyroid 5.58e-06
Astle_et_al_2016_Neutrophil_count ENSG00000117448.13 Adipose_Visceral_Omentum 2.716e-06
Astle_et_al_2016_Neutrophil_count ENSG00000086015.20 Ovary 3.273e-10
Astle_et_al_2016_Neutrophil_count ENSG00000132780.16 Cells_Cultured_fibroblasts 1.037e-06
Astle_et_al_2016_Neutrophil_count ENSG00000085999.11 Brain_Hypothalamus 0.002391
Astle_et_al_2016_Neutrophil_count ENSG00000159592.10 Thyroid 1.75e-06
Astle_et_al_2016_Neutrophil_count ENSG00000280670.2 Heart_Atrial_Appendage 6.372e-05
Astle_et_al_2016_Neutrophil_count ENSG00000117472.9 Nerve_Tibial 2.024e-08
Astle_et_al_2016_Neutrophil_count ENSG00000117461.14 Cells_Cultured_fibroblasts 9.634e-09
Astle_et_al_2016_Neutrophil_count ENSG00000226957.1 Muscle_Skeletal 1.393e-11
Astle_et_al_2016_Neutrophil_count ENSG00000227857.2 Testis 0.0004853
Astle_et_al_2016_Neutrophil_count ENSG00000157216.15 Heart_Left_Ventricle 0.0001076
Astle_et_al_2016_Neutrophil_count ENSG00000162407.8 Heart_Left_Ventricle 0.004112
Astle_et_al_2016_Neutrophil_count ENSG00000260971.3 Adrenal_Gland 3.371e-05
Astle_et_al_2016_Neutrophil_count ENSG00000116678.19 Brain_Spinal_cord_cervical_c-1 1.11e-16
Astle_et_al_2016_Neutrophil_count ENSG00000224570.1 Lung 3.048e-17
Astle_et_al_2016_Neutrophil_count ENSG00000213625.8 Pancreas 6.753e-10
Astle_et_al_2016_Neutrophil_count ENSG00000237852.1 Lung 3.073e-17
Astle_et_al_2016_Neutrophil_count ENSG00000184588.17 Pancreas 3.084e-07
Astle_et_al_2016_Neutrophil_count ENSG00000118473.21 Nerve_Tibial 0.001649
Astle_et_al_2016_Neutrophil_count ENSG00000116717.11 Esophagus_Mucosa 0.001203
Astle_et_al_2016_Neutrophil_count ENSG00000184005.10 Whole_Blood 0.004132
Astle_et_al_2016_Neutrophil_count ENSG00000122484.8 Thyroid 0.0006962
Astle_et_al_2016_Neutrophil_count ENSG00000162676.11 Pituitary 4.554e-06
Astle_et_al_2016_Neutrophil_count ENSG00000203910.8 Brain_Cerebellum 0.00129
Astle_et_al_2016_Neutrophil_count ENSG00000067208.14 Esophagus_Muscularis 7.669e-06
Astle_et_al_2016_Neutrophil_count ENSG00000229052.2 Thyroid 0.0001406
Astle_et_al_2016_Neutrophil_count ENSG00000154511.11 Adipose_Visceral_Omentum 0.002212
Astle_et_al_2016_Neutrophil_count ENSG00000229992.1 Nerve_Tibial 0.0003978
Astle_et_al_2016_Neutrophil_count ENSG00000207523.1 Esophagus_Muscularis 9.2e-06
Astle_et_al_2016_Neutrophil_count ENSG00000228971.2 Esophagus_Muscularis 0.0011
Astle_et_al_2016_Neutrophil_count ENSG00000280186.1 Adrenal_Gland 4.354e-10
Astle_et_al_2016_Neutrophil_count ENSG00000085491.15 Thyroid 4.668e-11
Astle_et_al_2016_Neutrophil_count ENSG00000196427.13 Testis 1.383e-06
Astle_et_al_2016_Neutrophil_count ENSG00000226822.2 Skin_Not_Sun_Exposed 0.003334
Astle_et_al_2016_Neutrophil_count ENSG00000121957.12 Artery_Aorta 0.0007194
Astle_et_al_2016_Neutrophil_count ENSG00000186086.18 Testis 3.076e-09
Astle_et_al_2016_Neutrophil_count ENSG00000162641.18 Brain_Anterior_cingulate_cortex_BA24 0.003068
Astle_et_al_2016_Neutrophil_count ENSG00000203897.3 Testis 0.0002704
Astle_et_al_2016_Neutrophil_count ENSG00000085433.15 Nerve_Tibial 0.0002987
Astle_et_al_2016_Neutrophil_count ENSG00000184371.13 Muscle_Skeletal 0.001028
Astle_et_al_2016_Neutrophil_count ENSG00000224965.1 Spleen 0.002655
Astle_et_al_2016_Neutrophil_count ENSG00000168710.17 Artery_Tibial 0.0027
Astle_et_al_2016_Neutrophil_count ENSG00000162775.14 Muscle_Skeletal 0.001354
Astle_et_al_2016_Neutrophil_count ENSG00000224699.8 Brain_Nucleus_accumbens_basal_ganglia 0.002312
Astle_et_al_2016_Neutrophil_count ENSG00000134255.13 Liver 2.804e-06
Astle_et_al_2016_Neutrophil_count ENSG00000064886.13 Heart_Atrial_Appendage 0.001627
Astle_et_al_2016_Neutrophil_count ENSG00000156171.14 Spleen 3.646e-05
Astle_et_al_2016_Neutrophil_count ENSG00000231346.5 Artery_Aorta 0.001877
Astle_et_al_2016_Neutrophil_count ENSG00000116473.14 Artery_Tibial 0.003815
Astle_et_al_2016_Neutrophil_count ENSG00000116489.12 Heart_Left_Ventricle 0.00343
Astle_et_al_2016_Neutrophil_count ENSG00000225075.1 Thyroid 0.002768
Astle_et_al_2016_Neutrophil_count ENSG00000226167.1 Cells_Cultured_fibroblasts 0.001182
Astle_et_al_2016_Neutrophil_count ENSG00000118655.4 Esophagus_Muscularis 1.502e-05
Astle_et_al_2016_Neutrophil_count ENSG00000081026.18 Heart_Atrial_Appendage 0.002899
Astle_et_al_2016_Neutrophil_count ENSG00000081019.13 Brain_Hypothalamus 2.62e-05
Astle_et_al_2016_Neutrophil_count ENSG00000116793.15 Lung 5.574e-06
Astle_et_al_2016_Neutrophil_count ENSG00000188761.11 Testis 6.462e-05
Astle_et_al_2016_Neutrophil_count ENSG00000134242.15 Brain_Cerebellum 5.113e-06
Astle_et_al_2016_Neutrophil_count ENSG00000235527.6 Brain_Cerebellar_Hemisphere 0.002205
Astle_et_al_2016_Neutrophil_count ENSG00000163349.21 Brain_Putamen_basal_ganglia 0.003317
Astle_et_al_2016_Neutrophil_count ENSG00000231128.5 Testis 0.0001241
Astle_et_al_2016_Neutrophil_count ENSG00000134262.12 Adrenal_Gland 6.663e-05
Astle_et_al_2016_Neutrophil_count ENSG00000197323.11 Cells_Cultured_fibroblasts 0.001552
Astle_et_al_2016_Neutrophil_count ENSG00000134256.12 Spleen 6.239e-05
Astle_et_al_2016_Neutrophil_count ENSG00000215861.5 Adrenal_Gland 0.002511
Astle_et_al_2016_Neutrophil_count ENSG00000271383.6 Adrenal_Gland 0.0002176
Astle_et_al_2016_Neutrophil_count ENSG00000277147.4 Muscle_Skeletal 0.001317
Astle_et_al_2016_Neutrophil_count ENSG00000150337.13 Adipose_Subcutaneous 0.001657
Astle_et_al_2016_Neutrophil_count ENSG00000206828.1 Cells_Cultured_fibroblasts 0.0005416
Astle_et_al_2016_Neutrophil_count ENSG00000203814.6 Testis 0.0012
Astle_et_al_2016_Neutrophil_count ENSG00000233030.2 Pancreas 0.0005621
Astle_et_al_2016_Neutrophil_count ENSG00000270882.2 Artery_Aorta 0.000157
Astle_et_al_2016_Neutrophil_count ENSG00000178096.8 Artery_Tibial 0.000229
Astle_et_al_2016_Neutrophil_count ENSG00000223945.2 Brain_Nucleus_accumbens_basal_ganglia 0.001626
Astle_et_al_2016_Neutrophil_count ENSG00000159164.9 Ovary 6.402e-05
Astle_et_al_2016_Neutrophil_count ENSG00000143368.9 Colon_Transverse 8.603e-05
Astle_et_al_2016_Neutrophil_count ENSG00000023902.13 Lung 0.002072
Astle_et_al_2016_Neutrophil_count ENSG00000184678.10 Brain_Anterior_cingulate_cortex_BA24 0.0001009
Astle_et_al_2016_Neutrophil_count ENSG00000264522.5 Whole_Blood 0.002074
Astle_et_al_2016_Neutrophil_count ENSG00000275557.1 Brain_Putamen_basal_ganglia 0.001083
Astle_et_al_2016_Neutrophil_count ENSG00000136631.12 Whole_Blood 3.8e-05
Astle_et_al_2016_Neutrophil_count ENSG00000266472.5 Testis 0.002992
Astle_et_al_2016_Neutrophil_count ENSG00000163125.15 Cells_Cultured_fibroblasts 0.00374
Astle_et_al_2016_Neutrophil_count ENSG00000237781.3 Colon_Sigmoid 0.0004612
Astle_et_al_2016_Neutrophil_count ENSG00000143369.14 Heart_Atrial_Appendage 0.0029
Astle_et_al_2016_Neutrophil_count ENSG00000143457.10 Whole_Blood 0.002244
Astle_et_al_2016_Neutrophil_count ENSG00000143382.14 Skin_Not_Sun_Exposed 0.0003802
Astle_et_al_2016_Neutrophil_count ENSG00000143387.12 Brain_Caudate_basal_ganglia 0.003665
Astle_et_al_2016_Neutrophil_count ENSG00000143418.19 Ovary 0.004093
Astle_et_al_2016_Neutrophil_count ENSG00000143452.15 Colon_Transverse 0.002518
Astle_et_al_2016_Neutrophil_count ENSG00000224800.1 Skin_Not_Sun_Exposed 0.002645
Astle_et_al_2016_Neutrophil_count ENSG00000143379.12 Whole_Blood 0.003919
Astle_et_al_2016_Neutrophil_count ENSG00000163221.8 Lung 2.321e-05
Astle_et_al_2016_Neutrophil_count ENSG00000143546.9 Whole_Blood 3.559e-05
Astle_et_al_2016_Neutrophil_count ENSG00000163220.10 Whole_Blood 0.0001632
Astle_et_al_2016_Neutrophil_count ENSG00000160789.19 Whole_Blood 0.002865
Astle_et_al_2016_Neutrophil_count ENSG00000225670.4 Spleen 4.301e-11
Astle_et_al_2016_Neutrophil_count ENSG00000213088.9 Whole_Blood 6.571e-13
Astle_et_al_2016_Neutrophil_count ENSG00000163568.14 Muscle_Skeletal 0.0003079
Astle_et_al_2016_Neutrophil_count ENSG00000233473.2 Breast_Mammary_Tissue 0.001701
Astle_et_al_2016_Neutrophil_count ENSG00000158731.2 Pancreas 5.37e-08
Astle_et_al_2016_Neutrophil_count ENSG00000143222.11 Whole_Blood 0.002477
Astle_et_al_2016_Neutrophil_count ENSG00000143258.15 Cells_Cultured_fibroblasts 0.002094
Astle_et_al_2016_Neutrophil_count ENSG00000158796.16 Cells_Cultured_fibroblasts 0.00316
Astle_et_al_2016_Neutrophil_count ENSG00000158869.10 Adipose_Subcutaneous 2.949e-07
Astle_et_al_2016_Neutrophil_count ENSG00000143226.13 Prostate 2.456e-10
Astle_et_al_2016_Neutrophil_count ENSG00000158859.9 Cells_Cultured_fibroblasts 5.731e-06
Astle_et_al_2016_Neutrophil_count ENSG00000173110.7 Cells_Cultured_fibroblasts 6.278e-05
Astle_et_al_2016_Neutrophil_count ENSG00000158850.14 Cells_Cultured_fibroblasts 3.628e-05
Astle_et_al_2016_Neutrophil_count ENSG00000158864.12 Breast_Mammary_Tissue 0.001986
Astle_et_al_2016_Neutrophil_count ENSG00000132185.16 Brain_Amygdala 3.029e-05
Astle_et_al_2016_Neutrophil_count ENSG00000072694.20 Kidney_Cortex 2.983e-09
Astle_et_al_2016_Neutrophil_count ENSG00000158882.14 Lung 1.48e-05
Astle_et_al_2016_Neutrophil_count ENSG00000143257.11 Heart_Atrial_Appendage 0.002626
Astle_et_al_2016_Neutrophil_count ENSG00000213075.7 Whole_Blood 1.779e-10
Astle_et_al_2016_Neutrophil_count ENSG00000081721.11 Thyroid 0.0001608
Astle_et_al_2016_Neutrophil_count ENSG00000283317.1 Vagina 0.002179
Astle_et_al_2016_Neutrophil_count ENSG00000162746.14 Skin_Sun_Exposed 0.001592
Astle_et_al_2016_Neutrophil_count ENSG00000234211.2 Whole_Blood 8.838e-08
Astle_et_al_2016_Neutrophil_count ENSG00000225217.1 Nerve_Tibial 1.966e-08
Astle_et_al_2016_Neutrophil_count ENSG00000244682.7 Brain_Nucleus_accumbens_basal_ganglia 2.56e-08
Astle_et_al_2016_Neutrophil_count ENSG00000283360.1 Testis 2.156e-05
Astle_et_al_2016_Neutrophil_count ENSG00000185630.18 Skin_Sun_Exposed 0.003517
Astle_et_al_2016_Neutrophil_count ENSG00000143171.12 Muscle_Skeletal 0.0004829
Astle_et_al_2016_Neutrophil_count ENSG00000143195.12 Esophagus_Gastroesophageal_Junction 0.0003904
Astle_et_al_2016_Neutrophil_count ENSG00000152382.5 Muscle_Skeletal 1.119e-05
Astle_et_al_2016_Neutrophil_count ENSG00000143157.11 Lung 7.027e-05
Astle_et_al_2016_Neutrophil_count ENSG00000198821.10 Lung 0.002055
Astle_et_al_2016_Neutrophil_count ENSG00000241666.2 Nerve_Tibial 0.0004713
Astle_et_al_2016_Neutrophil_count ENSG00000198771.10 Lung 0.0007451
Astle_et_al_2016_Neutrophil_count ENSG00000188404.8 Whole_Blood 0.0008031
Astle_et_al_2016_Neutrophil_count ENSG00000117601.13 Brain_Cortex 0.001758
Astle_et_al_2016_Neutrophil_count ENSG00000135870.11 Esophagus_Muscularis 0.001526
Astle_et_al_2016_Neutrophil_count ENSG00000183831.6 Brain_Nucleus_accumbens_basal_ganglia 0.0006633
Astle_et_al_2016_Neutrophil_count ENSG00000162753.11 Brain_Caudate_basal_ganglia 0.0004244
Astle_et_al_2016_Neutrophil_count ENSG00000152061.23 Esophagus_Gastroesophageal_Junction 0.002774
Astle_et_al_2016_Neutrophil_count ENSG00000279838.1 Esophagus_Muscularis 0.0005389
Astle_et_al_2016_Neutrophil_count ENSG00000121481.10 Cells_Cultured_fibroblasts 0.0004431
Astle_et_al_2016_Neutrophil_count ENSG00000238061.2 Artery_Aorta 0.001623
Astle_et_al_2016_Neutrophil_count ENSG00000073756.11 Artery_Tibial 0.0001943
Astle_et_al_2016_Neutrophil_count ENSG00000233196.2 Artery_Coronary 0.0009152
Astle_et_al_2016_Neutrophil_count ENSG00000228238.1 Muscle_Skeletal 0.0004753
Astle_et_al_2016_Neutrophil_count ENSG00000273198.1 Thyroid 0.000165
Astle_et_al_2016_Neutrophil_count ENSG00000273129.1 Esophagus_Muscularis 9.832e-05
Astle_et_al_2016_Neutrophil_count ENSG00000134376.15 Testis 1.391e-06
Astle_et_al_2016_Neutrophil_count ENSG00000230623.4 Artery_Aorta 0.001847
Astle_et_al_2016_Neutrophil_count ENSG00000122180.4 Brain_Cerebellum 0.002273
Astle_et_al_2016_Neutrophil_count ENSG00000117335.19 Esophagus_Gastroesophageal_Junction 2.188e-06
Astle_et_al_2016_Neutrophil_count ENSG00000203709.11 Artery_Tibial 0.000154
Astle_et_al_2016_Neutrophil_count ENSG00000238078.1 Esophagus_Gastroesophageal_Junction 0.000266
Astle_et_al_2016_Neutrophil_count ENSG00000136630.12 Brain_Cerebellar_Hemisphere 0.002604
Astle_et_al_2016_Neutrophil_count ENSG00000186205.12 Colon_Transverse 0.0004834
Astle_et_al_2016_Neutrophil_count ENSG00000272823.1 Esophagus_Mucosa 0.0001886
Astle_et_al_2016_Neutrophil_count ENSG00000257551.1 Adipose_Subcutaneous 0.001751
Astle_et_al_2016_Neutrophil_count ENSG00000143756.11 Nerve_Tibial 3.204e-05
Astle_et_al_2016_Neutrophil_count ENSG00000143771.11 Lung 1.259e-09
Astle_et_al_2016_Neutrophil_count ENSG00000143748.17 Spleen 3.278e-05
Astle_et_al_2016_Neutrophil_count ENSG00000143753.12 Muscle_Skeletal 0.003336
Astle_et_al_2016_Neutrophil_count ENSG00000232628.5 Brain_Amygdala 0.0004806
Astle_et_al_2016_Neutrophil_count ENSG00000143786.7 Whole_Blood 8.628e-07
Astle_et_al_2016_Neutrophil_count ENSG00000236773.1 Adipose_Subcutaneous 0.001047
Astle_et_al_2016_Neutrophil_count ENSG00000162923.14 Colon_Sigmoid 2.769e-08
Astle_et_al_2016_Neutrophil_count ENSG00000233384.2 Cells_Cultured_fibroblasts 8.346e-05
Astle_et_al_2016_Neutrophil_count ENSG00000143811.18 Ovary 0.00236
Astle_et_al_2016_Neutrophil_count ENSG00000243709.1 Esophagus_Muscularis 0.001357
Astle_et_al_2016_Neutrophil_count ENSG00000143801.16 Whole_Blood 2.177e-10
Astle_et_al_2016_Neutrophil_count ENSG00000163050.16 Spleen 1.023e-11
Astle_et_al_2016_Neutrophil_count ENSG00000143776.18 Esophagus_Muscularis 0.0002793
Astle_et_al_2016_Neutrophil_count ENSG00000181450.17 Lung 2.589e-05
Astle_et_al_2016_Neutrophil_count ENSG00000272362.1 Esophagus_Mucosa 0.0004891
Astle_et_al_2016_Neutrophil_count ENSG00000228044.2 Skin_Sun_Exposed 0.0001767
Astle_et_al_2016_Neutrophil_count ENSG00000143669.13 Muscle_Skeletal 3.331e-16
Astle_et_al_2016_Neutrophil_count ENSG00000235674.2 Skin_Not_Sun_Exposed 4.391e-10
Astle_et_al_2016_Neutrophil_count ENSG00000229291.1 Nerve_Tibial 0.001957
Astle_et_al_2016_Neutrophil_count ENSG00000169224.12 Brain_Hypothalamus 0.0009913
Astle_et_al_2016_Neutrophil_count ENSG00000162711.16 Colon_Transverse 2.554e-15
Astle_et_al_2016_Neutrophil_count ENSG00000177535.7 Whole_Blood 0.001593
Astle_et_al_2016_Neutrophil_count ENSG00000162722.8 Testis 0.00181
Astle_et_al_2016_Neutrophil_count ENSG00000162714.12 Muscle_Skeletal 0.003373
Astle_et_al_2016_Neutrophil_count ENSG00000238243.3 Minor_Salivary_Gland 0.00111
Astle_et_al_2016_Neutrophil_count ENSG00000227135.1 Nerve_Tibial 0.0003901
Astle_et_al_2016_Neutrophil_count ENSG00000196242.7 Testis 0.003515
Astle_et_al_2016_Neutrophil_count ENSG00000177212.3 Thyroid 0.0009189
Astle_et_al_2016_Neutrophil_count ENSG00000279663.2 Brain_Cerebellar_Hemisphere 0.002487
Astle_et_al_2016_Neutrophil_count ENSG00000283031.1 Esophagus_Muscularis 1.089e-08
Astle_et_al_2016_Neutrophil_count ENSG00000205639.9 Lung 0.002662
Astle_et_al_2016_Neutrophil_count ENSG00000119782.13 Stomach 1.253e-05
Astle_et_al_2016_Neutrophil_count ENSG00000198399.14 Heart_Left_Ventricle 2.598e-07
Astle_et_al_2016_Neutrophil_count ENSG00000119778.14 Breast_Mammary_Tissue 7.501e-07
Astle_et_al_2016_Neutrophil_count ENSG00000115129.13 Liver 7.864e-07
Astle_et_al_2016_Neutrophil_count ENSG00000115128.6 Colon_Transverse 1.15e-06
Astle_et_al_2016_Neutrophil_count ENSG00000176732.6 Kidney_Cortex 1.428e-05
Astle_et_al_2016_Neutrophil_count ENSG00000223754.1 Esophagus_Gastroesophageal_Junction 8.755e-08
Astle_et_al_2016_Neutrophil_count ENSG00000173960.13 Breast_Mammary_Tissue 8.726e-06
Astle_et_al_2016_Neutrophil_count ENSG00000242628.5 Artery_Coronary 7.177e-11
Astle_et_al_2016_Neutrophil_count ENSG00000219626.8 Testis 8.432e-05
Astle_et_al_2016_Neutrophil_count ENSG00000186453.12 Brain_Substantia_nigra 4.768e-08
Astle_et_al_2016_Neutrophil_count ENSG00000232642.1 Brain_Cortex 2.705e-09
Astle_et_al_2016_Neutrophil_count ENSG00000157851.16 Brain_Hypothalamus 4.363e-05
Astle_et_al_2016_Neutrophil_count ENSG00000213699.8 Skin_Sun_Exposed 4.834e-05
Astle_et_al_2016_Neutrophil_count ENSG00000138030.12 Colon_Sigmoid 0.0007643
Astle_et_al_2016_Neutrophil_count ENSG00000229122.1 Esophagus_Mucosa 0.0005769
Astle_et_al_2016_Neutrophil_count ENSG00000115194.10 Brain_Cerebellum 0.0004376
Astle_et_al_2016_Neutrophil_count ENSG00000084774.13 Testis 0.00373
Astle_et_al_2016_Neutrophil_count ENSG00000084764.10 Nerve_Tibial 0.00158
Astle_et_al_2016_Neutrophil_count ENSG00000163795.13 Brain_Anterior_cingulate_cortex_BA24 1.526e-08
Astle_et_al_2016_Neutrophil_count ENSG00000171303.6 Breast_Mammary_Tissue 0.0005668
Astle_et_al_2016_Neutrophil_count ENSG00000115211.15 Skin_Sun_Exposed 1.607e-07
Astle_et_al_2016_Neutrophil_count ENSG00000138002.14 Thyroid 2.279e-13
Astle_et_al_2016_Neutrophil_count ENSG00000234072.1 Prostate 1.717e-08
Astle_et_al_2016_Neutrophil_count ENSG00000138085.16 Vagina 0.0008173
Astle_et_al_2016_Neutrophil_count ENSG00000115216.13 Heart_Atrial_Appendage 1.251e-08
Astle_et_al_2016_Neutrophil_count ENSG00000272056.1 Colon_Transverse 0.0008318
Astle_et_al_2016_Neutrophil_count ENSG00000198522.13 Muscle_Skeletal 1.244e-06
Astle_et_al_2016_Neutrophil_count ENSG00000230286.1 Brain_Cortex 0.001305
Astle_et_al_2016_Neutrophil_count ENSG00000138028.15 Pituitary 0.0004286
Astle_et_al_2016_Neutrophil_count ENSG00000228474.5 Cells_Cultured_fibroblasts 0.0007895
Astle_et_al_2016_Neutrophil_count ENSG00000084693.15 Cells_Cultured_fibroblasts 0.0008327
Astle_et_al_2016_Neutrophil_count ENSG00000157992.12 Adrenal_Gland 1.153e-06
Astle_et_al_2016_Neutrophil_count ENSG00000115241.10 Pancreas 3.025e-08
Astle_et_al_2016_Neutrophil_count ENSG00000235267.1 Adipose_Subcutaneous 4.09e-08
Astle_et_al_2016_Neutrophil_count ENSG00000115226.9 Artery_Tibial 6.499e-08
Astle_et_al_2016_Neutrophil_count ENSG00000163794.6 Muscle_Skeletal 0.0004172
Astle_et_al_2016_Neutrophil_count ENSG00000138100.13 Nerve_Tibial 0.0005858
Astle_et_al_2016_Neutrophil_count ENSG00000115234.10 Esophagus_Muscularis 9.813e-08
Astle_et_al_2016_Neutrophil_count ENSG00000158019.20 Thyroid 9.503e-06
Astle_et_al_2016_Neutrophil_count ENSG00000243943.9 Thyroid 0.003205
Astle_et_al_2016_Neutrophil_count ENSG00000213453.3 Skin_Not_Sun_Exposed 1.33e-06
Astle_et_al_2016_Neutrophil_count ENSG00000084734.8 Ovary 1.142e-07
Astle_et_al_2016_Neutrophil_count ENSG00000243147.7 Lung 0.001477
Astle_et_al_2016_Neutrophil_count ENSG00000221843.4 Thyroid 1.733e-07
Astle_et_al_2016_Neutrophil_count ENSG00000171174.13 Nerve_Tibial 0.0005503
Astle_et_al_2016_Neutrophil_count ENSG00000223522.1 Artery_Coronary 0.000982
Astle_et_al_2016_Neutrophil_count ENSG00000279519.1 Heart_Left_Ventricle 0.000432
Astle_et_al_2016_Neutrophil_count ENSG00000003509.15 Cells_Cultured_fibroblasts 0.0002475
Astle_et_al_2016_Neutrophil_count ENSG00000115808.11 Heart_Left_Ventricle 0.0001289
Astle_et_al_2016_Neutrophil_count ENSG00000115825.9 Pituitary 0.003432
Astle_et_al_2016_Neutrophil_count ENSG00000231312.6 Breast_Mammary_Tissue 0.001094
Astle_et_al_2016_Neutrophil_count ENSG00000205111.8 Thyroid 0.0006707
Astle_et_al_2016_Neutrophil_count ENSG00000234936.1 Testis 1.333e-09
Astle_et_al_2016_Neutrophil_count ENSG00000279873.2 Liver 2.723e-07
Astle_et_al_2016_Neutrophil_count ENSG00000230587.1 Esophagus_Mucosa 0.0003933
Astle_et_al_2016_Neutrophil_count ENSG00000152518.7 Muscle_Skeletal 1.82e-11
Astle_et_al_2016_Neutrophil_count ENSG00000115970.18 Pancreas 2.556e-10
Astle_et_al_2016_Neutrophil_count ENSG00000152527.13 Artery_Tibial 0.0002517
Astle_et_al_2016_Neutrophil_count ENSG00000243244.5 Thyroid 0.003915
Astle_et_al_2016_Neutrophil_count ENSG00000115306.15 Whole_Blood 4.548e-05
Astle_et_al_2016_Neutrophil_count ENSG00000238018.2 Whole_Blood 3.299e-05
Astle_et_al_2016_Neutrophil_count ENSG00000162929.13 Muscle_Skeletal 4.961e-05
Astle_et_al_2016_Neutrophil_count ENSG00000232713.2 Brain_Cerebellum 0.004121
Astle_et_al_2016_Neutrophil_count ENSG00000273302.1 Skin_Sun_Exposed 3.277e-05
Astle_et_al_2016_Neutrophil_count ENSG00000270820.5 Skin_Sun_Exposed 0.0001475
Astle_et_al_2016_Neutrophil_count ENSG00000212978.6 Stomach 0.001418
Astle_et_al_2016_Neutrophil_count ENSG00000082898.16 Brain_Cerebellum 9.969e-05
Astle_et_al_2016_Neutrophil_count ENSG00000271889.1 Adipose_Visceral_Omentum 0.0006365
Astle_et_al_2016_Neutrophil_count ENSG00000115464.14 Heart_Atrial_Appendage 4.549e-05
Astle_et_al_2016_Neutrophil_count ENSG00000237651.6 Vagina 0.001142
Astle_et_al_2016_Neutrophil_count ENSG00000143951.15 Testis 0.002543
Astle_et_al_2016_Neutrophil_count ENSG00000014641.17 Adrenal_Gland 0.001519
Astle_et_al_2016_Neutrophil_count ENSG00000229920.2 Muscle_Skeletal 0.001138
Astle_et_al_2016_Neutrophil_count ENSG00000251775.1 Adipose_Subcutaneous 0.004108
Astle_et_al_2016_Neutrophil_count ENSG00000229221.1 Muscle_Skeletal 0.001328
Astle_et_al_2016_Neutrophil_count ENSG00000273763.1 Muscle_Skeletal 0.0001961
Astle_et_al_2016_Neutrophil_count ENSG00000204929.12 Artery_Aorta 0.0001768
Astle_et_al_2016_Neutrophil_count ENSG00000172974.11 Esophagus_Gastroesophageal_Junction 0.002691
Astle_et_al_2016_Neutrophil_count ENSG00000198369.9 Whole_Blood 1.484e-07
Astle_et_al_2016_Neutrophil_count ENSG00000234255.8 Pituitary 4.809e-06
Astle_et_al_2016_Neutrophil_count ENSG00000163219.11 Brain_Frontal_Cortex_BA9 1.47e-05
Astle_et_al_2016_Neutrophil_count ENSG00000059728.10 Skin_Not_Sun_Exposed 0.0003784
Astle_et_al_2016_Neutrophil_count ENSG00000244617.2 Cells_Cultured_fibroblasts 0.0005917
Astle_et_al_2016_Neutrophil_count ENSG00000179818.13 Brain_Frontal_Cortex_BA9 0.0002764
Astle_et_al_2016_Neutrophil_count ENSG00000169564.6 Cells_EBV-transformed_lymphocytes 0.0003804
Astle_et_al_2016_Neutrophil_count ENSG00000152291.13 Colon_Transverse 1.761e-06
Astle_et_al_2016_Neutrophil_count ENSG00000042493.15 Liver 0.002343
Astle_et_al_2016_Neutrophil_count ENSG00000168887.10 Muscle_Skeletal 0.0005731
Astle_et_al_2016_Neutrophil_count ENSG00000042445.13 Whole_Blood 0.001145
Astle_et_al_2016_Neutrophil_count ENSG00000115459.17 Whole_Blood 7.556e-06
Astle_et_al_2016_Neutrophil_count ENSG00000168894.9 Whole_Blood 0.002369
Astle_et_al_2016_Neutrophil_count ENSG00000246575.2 Brain_Frontal_Cortex_BA9 2.095e-06
Astle_et_al_2016_Neutrophil_count ENSG00000152292.16 Brain_Hippocampus 0.003637
Astle_et_al_2016_Neutrophil_count ENSG00000152284.4 Whole_Blood 7.959e-06
Astle_et_al_2016_Neutrophil_count ENSG00000270532.1 Cells_Cultured_fibroblasts 2.277e-05
Astle_et_al_2016_Neutrophil_count ENSG00000278590.1 Thyroid 7.217e-07
Astle_et_al_2016_Neutrophil_count ENSG00000168899.4 Nerve_Tibial 0.003809
Astle_et_al_2016_Neutrophil_count ENSG00000168890.13 Thyroid 0.002276
Astle_et_al_2016_Neutrophil_count ENSG00000204634.12 Brain_Caudate_basal_ganglia 4.357e-08
Astle_et_al_2016_Neutrophil_count ENSG00000223947.1 Testis 0.004058
Astle_et_al_2016_Neutrophil_count ENSG00000071082.10 Nerve_Tibial 1.669e-05
Astle_et_al_2016_Neutrophil_count ENSG00000272902.2 Breast_Mammary_Tissue 3.5e-08
Astle_et_al_2016_Neutrophil_count ENSG00000230140.5 Testis 0.0005982
Astle_et_al_2016_Neutrophil_count ENSG00000271532.1 Pancreas 4.554e-07
Astle_et_al_2016_Neutrophil_count ENSG00000281162.2 Heart_Left_Ventricle 0.002546
Astle_et_al_2016_Neutrophil_count ENSG00000153094.22 Muscle_Skeletal 0.0003486
Astle_et_al_2016_Neutrophil_count ENSG00000204581.2 Adrenal_Gland 2.071e-05
Astle_et_al_2016_Neutrophil_count ENSG00000153214.9 Pancreas 5.823e-05
Astle_et_al_2016_Neutrophil_count ENSG00000153208.16 Pancreas 2.489e-05
Astle_et_al_2016_Neutrophil_count ENSG00000278962.1 Esophagus_Muscularis 0.0001263
Astle_et_al_2016_Neutrophil_count ENSG00000144152.12 Esophagus_Muscularis 4.231e-05
Astle_et_al_2016_Neutrophil_count ENSG00000125611.15 Esophagus_Mucosa 0.003045
Astle_et_al_2016_Neutrophil_count ENSG00000136695.14 Thyroid 6.676e-05
Astle_et_al_2016_Neutrophil_count ENSG00000115008.5 Esophagus_Mucosa 2.946e-06
Astle_et_al_2016_Neutrophil_count ENSG00000125538.11 Cells_EBV-transformed_lymphocytes 6.708e-06
Astle_et_al_2016_Neutrophil_count ENSG00000125571.9 Skin_Not_Sun_Exposed 0.002334
Astle_et_al_2016_Neutrophil_count ENSG00000280228.1 Testis 8.658e-10
Astle_et_al_2016_Neutrophil_count ENSG00000136689.18 Adipose_Subcutaneous 4.399e-21
Astle_et_al_2016_Neutrophil_count ENSG00000180152.3 Testis 0.000316
Astle_et_al_2016_Neutrophil_count ENSG00000227368.1 Skin_Sun_Exposed 7.235e-06
Astle_et_al_2016_Neutrophil_count ENSG00000136697.12 Skin_Not_Sun_Exposed 6.166e-20
Astle_et_al_2016_Neutrophil_count ENSG00000136696.10 Esophagus_Mucosa 0.0002785
Astle_et_al_2016_Neutrophil_count ENSG00000136694.8 Esophagus_Mucosa 0.0001846
Astle_et_al_2016_Neutrophil_count ENSG00000189223.14 Skin_Sun_Exposed 0.0008337
Astle_et_al_2016_Neutrophil_count ENSG00000125618.16 Nerve_Tibial 0.001941
Astle_et_al_2016_Neutrophil_count ENSG00000125637.15 Heart_Atrial_Appendage 1.679e-09
Astle_et_al_2016_Neutrophil_count ENSG00000173302.5 Brain_Cerebellum 0.003677
Astle_et_al_2016_Neutrophil_count ENSG00000229797.1 Brain_Frontal_Cortex_BA9 0.002606
Astle_et_al_2016_Neutrophil_count ENSG00000176771.16 Heart_Left_Ventricle 0.002761
Astle_et_al_2016_Neutrophil_count ENSG00000121966.6 Adrenal_Gland 0.0004573
Astle_et_al_2016_Neutrophil_count ENSG00000279024.1 Adrenal_Gland 0.0008667
Astle_et_al_2016_Neutrophil_count ENSG00000075884.13 Cells_EBV-transformed_lymphocytes 0.000144
Astle_et_al_2016_Neutrophil_count ENSG00000226674.8 Testis 0.0001696
Astle_et_al_2016_Neutrophil_count ENSG00000236049.1 Testis 0.002638
Astle_et_al_2016_Neutrophil_count ENSG00000136536.14 Spleen 1.18e-11
Astle_et_al_2016_Neutrophil_count ENSG00000123636.17 Whole_Blood 7.349e-09
Astle_et_al_2016_Neutrophil_count ENSG00000241399.6 Testis 1.213e-11
Astle_et_al_2016_Neutrophil_count ENSG00000224152.1 Whole_Blood 7.685e-08
Astle_et_al_2016_Neutrophil_count ENSG00000226266.6 Artery_Tibial 0.002741
Astle_et_al_2016_Neutrophil_count ENSG00000153246.12 Pancreas 0.0002861
Astle_et_al_2016_Neutrophil_count ENSG00000054219.10 Brain_Cerebellar_Hemisphere 9e-04
Astle_et_al_2016_Neutrophil_count ENSG00000227403.1 Kidney_Cortex 0.004073
Astle_et_al_2016_Neutrophil_count ENSG00000235724.8 Thyroid 0.00291
Astle_et_al_2016_Neutrophil_count ENSG00000197635.9 Adrenal_Gland 0.0007851
Astle_et_al_2016_Neutrophil_count ENSG00000231445.1 Adrenal_Gland 0.0003722
Astle_et_al_2016_Neutrophil_count ENSG00000230918.1 Adrenal_Gland 0.0001932
Astle_et_al_2016_Neutrophil_count ENSG00000223318.1 Stomach 0.002229
Astle_et_al_2016_Neutrophil_count ENSG00000152254.10 Kidney_Cortex 5.806e-14
Astle_et_al_2016_Neutrophil_count ENSG00000163072.15 Colon_Transverse 4.213e-11
Astle_et_al_2016_Neutrophil_count ENSG00000073737.16 Spleen 0.001195
Astle_et_al_2016_Neutrophil_count ENSG00000152253.8 Spleen 1.554e-09
Astle_et_al_2016_Neutrophil_count ENSG00000235321.1 Whole_Blood 0.0009782
Astle_et_al_2016_Neutrophil_count ENSG00000115232.13 Whole_Blood 2.709e-11
Astle_et_al_2016_Neutrophil_count ENSG00000188452.13 Whole_Blood 3.905e-11
Astle_et_al_2016_Neutrophil_count ENSG00000115419.12 Thyroid 0.000738
Astle_et_al_2016_Neutrophil_count ENSG00000235852.1 Cells_EBV-transformed_lymphocytes 0.003396
Astle_et_al_2016_Neutrophil_count ENSG00000144339.11 Nerve_Tibial 0.003438
Astle_et_al_2016_Neutrophil_count ENSG00000162944.10 Ovary 0.001107
Astle_et_al_2016_Neutrophil_count ENSG00000003393.14 Adrenal_Gland 0.002615
Astle_et_al_2016_Neutrophil_count ENSG00000127838.13 Liver 2.777e-11
Astle_et_al_2016_Neutrophil_count ENSG00000079308.16 Esophagus_Mucosa 0.002146
Astle_et_al_2016_Neutrophil_count ENSG00000158428.3 Brain_Cerebellum 1.727e-06
Astle_et_al_2016_Neutrophil_count ENSG00000179921.14 Artery_Aorta 3.026e-11
Astle_et_al_2016_Neutrophil_count ENSG00000163466.15 Minor_Salivary_Gland 4.266e-09
Astle_et_al_2016_Neutrophil_count ENSG00000144580.13 Esophagus_Gastroesophageal_Junction 8.034e-05
Astle_et_al_2016_Neutrophil_count ENSG00000115556.13 Cells_Cultured_fibroblasts 0.0006521
Astle_et_al_2016_Neutrophil_count ENSG00000163482.11 Whole_Blood 4.086e-05
Astle_et_al_2016_Neutrophil_count ENSG00000135912.10 Pituitary 0.00173
Astle_et_al_2016_Neutrophil_count ENSG00000163481.7 Brain_Cortex 1.694e-05
Astle_et_al_2016_Neutrophil_count ENSG00000188282.12 Esophagus_Mucosa 0.001446
Astle_et_al_2016_Neutrophil_count ENSG00000127837.9 Stomach 8.774e-12
Astle_et_al_2016_Neutrophil_count ENSG00000115568.15 Pituitary 3.13e-05
Astle_et_al_2016_Neutrophil_count ENSG00000135913.10 Testis 0.0002589
Astle_et_al_2016_Neutrophil_count ENSG00000180871.7 Esophagus_Mucosa 6.662e-06
Astle_et_al_2016_Neutrophil_count ENSG00000230580.1 Testis 3.306e-06
Astle_et_al_2016_Neutrophil_count ENSG00000163464.7 Whole_Blood 3.486e-05
Astle_et_al_2016_Neutrophil_count ENSG00000135926.14 Esophagus_Mucosa 3.141e-11
Astle_et_al_2016_Neutrophil_count ENSG00000261338.2 Small_Intestine_Terminal_Ileum 9.193e-12
Astle_et_al_2016_Neutrophil_count ENSG00000237281.1 Thyroid 1.32e-06
Astle_et_al_2016_Neutrophil_count ENSG00000115649.15 Heart_Atrial_Appendage 3.733e-05
Astle_et_al_2016_Neutrophil_count ENSG00000074582.12 Testis 0.0003179
Astle_et_al_2016_Neutrophil_count ENSG00000273466.1 Colon_Transverse 4.681e-05
Astle_et_al_2016_Neutrophil_count ENSG00000198925.10 Brain_Cerebellar_Hemisphere 0.003188
Astle_et_al_2016_Neutrophil_count ENSG00000181378.13 Brain_Cortex 5.982e-06
Astle_et_al_2016_Neutrophil_count ENSG00000272644.1 Esophagus_Mucosa 2.535e-06
Astle_et_al_2016_Neutrophil_count ENSG00000144567.10 Pituitary 0.0008825
Astle_et_al_2016_Neutrophil_count ENSG00000187736.12 Lung 1.243e-05
Astle_et_al_2016_Neutrophil_count ENSG00000213901.10 Brain_Caudate_basal_ganglia 5.086e-06
Astle_et_al_2016_Neutrophil_count ENSG00000158552.12 Skin_Sun_Exposed 0.0007633
Astle_et_al_2016_Neutrophil_count ENSG00000115657.12 Brain_Cerebellum 0.0006989
Astle_et_al_2016_Neutrophil_count ENSG00000228446.2 Pituitary 0.004014
Astle_et_al_2016_Neutrophil_count ENSG00000124019.9 Pancreas 0.002601
Astle_et_al_2016_Neutrophil_count ENSG00000115053.15 Skin_Sun_Exposed 0.0001028
Astle_et_al_2016_Neutrophil_count ENSG00000283491.1 Adrenal_Gland 0.001957
Astle_et_al_2016_Neutrophil_count ENSG00000132321.16 Skin_Sun_Exposed 6.768e-09
Astle_et_al_2016_Neutrophil_count ENSG00000144476.5 Thyroid 9.618e-13
Astle_et_al_2016_Neutrophil_count ENSG00000222007.6 Testis 0.001319
Astle_et_al_2016_Neutrophil_count ENSG00000232328.1 Esophagus_Mucosa 7.438e-14
Astle_et_al_2016_Neutrophil_count ENSG00000132329.10 Esophagus_Muscularis 0.001374
Astle_et_al_2016_Neutrophil_count ENSG00000184182.18 Lung 0.0002399
Astle_et_al_2016_Neutrophil_count ENSG00000068024.16 Thyroid 0.001046
Astle_et_al_2016_Neutrophil_count ENSG00000233392.5 Lung 0.003674
Astle_et_al_2016_Neutrophil_count ENSG00000272483.1 Muscle_Skeletal 0.003079
Astle_et_al_2016_Neutrophil_count ENSG00000197548.12 Esophagus_Muscularis 0.0006911
Astle_et_al_2016_Neutrophil_count ENSG00000225526.4 Brain_Cerebellar_Hemisphere 0.001916
Astle_et_al_2016_Neutrophil_count ENSG00000234073.1 Brain_Cerebellum 0.002132
Astle_et_al_2016_Neutrophil_count ENSG00000144648.15 Brain_Nucleus_accumbens_basal_ganglia 1.02e-10
Astle_et_al_2016_Neutrophil_count ENSG00000114853.13 Adipose_Subcutaneous 2.855e-05
Astle_et_al_2016_Neutrophil_count ENSG00000181061.13 Small_Intestine_Terminal_Ileum 0.002989
Astle_et_al_2016_Neutrophil_count ENSG00000157119.11 Artery_Tibial 2.744e-06
Astle_et_al_2016_Neutrophil_count ENSG00000010282.14 Brain_Hippocampus 2.654e-05
Astle_et_al_2016_Neutrophil_count ENSG00000230084.5 Heart_Left_Ventricle 5.352e-05
Astle_et_al_2016_Neutrophil_count ENSG00000230970.3 Brain_Amygdala 9.916e-06
Astle_et_al_2016_Neutrophil_count ENSG00000273328.5 Thyroid 2.624e-07
Astle_et_al_2016_Neutrophil_count ENSG00000173811.10 Testis 4.698e-08
Astle_et_al_2016_Neutrophil_count ENSG00000180432.5 Adipose_Visceral_Omentum 1.951e-10
Astle_et_al_2016_Neutrophil_count ENSG00000235288.3 Testis 5.997e-11
Astle_et_al_2016_Neutrophil_count ENSG00000163818.16 Skin_Sun_Exposed 3.016e-05
Astle_et_al_2016_Neutrophil_count ENSG00000163820.14 Brain_Nucleus_accumbens_basal_ganglia 0.0001314
Astle_et_al_2016_Neutrophil_count ENSG00000173585.15 Thyroid 0.0005863
Astle_et_al_2016_Neutrophil_count ENSG00000160799.11 Skin_Sun_Exposed 2.6e-07
Astle_et_al_2016_Neutrophil_count ENSG00000160801.13 Adipose_Visceral_Omentum 4.065e-05
Astle_et_al_2016_Neutrophil_count ENSG00000181555.20 Lung 1.154e-07
Astle_et_al_2016_Neutrophil_count ENSG00000160796.16 Brain_Cerebellum 2.575e-07
Astle_et_al_2016_Neutrophil_count ENSG00000114650.18 Muscle_Skeletal 3.779e-07
Astle_et_al_2016_Neutrophil_count ENSG00000260236.1 Adipose_Subcutaneous 1.082e-07
Astle_et_al_2016_Neutrophil_count ENSG00000114648.11 Spleen 2.036e-07
Astle_et_al_2016_Neutrophil_count ENSG00000076201.14 Heart_Atrial_Appendage 1.166e-07
Astle_et_al_2016_Neutrophil_count ENSG00000236409.1 Lung 1.219e-07
Astle_et_al_2016_Neutrophil_count ENSG00000088727.12 Esophagus_Gastroesophageal_Junction 5.503e-08
Astle_et_al_2016_Neutrophil_count ENSG00000273682.1 Brain_Cerebellar_Hemisphere 2.725e-06
Astle_et_al_2016_Neutrophil_count ENSG00000271161.1 Lung 2.573e-07
Astle_et_al_2016_Neutrophil_count ENSG00000163832.15 Stomach 1.308e-07
Astle_et_al_2016_Neutrophil_count ENSG00000114646.9 Kidney_Cortex 6.827e-07
Astle_et_al_2016_Neutrophil_count ENSG00000239732.3 Artery_Tibial 0.001632
Astle_et_al_2016_Neutrophil_count ENSG00000213533.11 Testis 0.0005242
Astle_et_al_2016_Neutrophil_count ENSG00000010327.10 Colon_Transverse 0.00102
Astle_et_al_2016_Neutrophil_count ENSG00000163930.9 Brain_Caudate_basal_ganglia 0.0008796
Astle_et_al_2016_Neutrophil_count ENSG00000272573.5 Pituitary 0.0002805
Astle_et_al_2016_Neutrophil_count ENSG00000114854.7 Testis 0.001342
Astle_et_al_2016_Neutrophil_count ENSG00000279144.1 Lung 0.004022
Astle_et_al_2016_Neutrophil_count ENSG00000055955.15 Testis 0.001209
Astle_et_al_2016_Neutrophil_count ENSG00000239799.1 Testis 2.061e-05
Astle_et_al_2016_Neutrophil_count ENSG00000280417.1 Lung 0.0003368
Astle_et_al_2016_Neutrophil_count ENSG00000168374.10 Breast_Mammary_Tissue 0.0002662
Astle_et_al_2016_Neutrophil_count ENSG00000174844.14 Testis 0.0002201
Astle_et_al_2016_Neutrophil_count ENSG00000239801.1 Muscle_Skeletal 0.0001717
Astle_et_al_2016_Neutrophil_count ENSG00000136068.14 Cells_Cultured_fibroblasts 1.322e-07
Astle_et_al_2016_Neutrophil_count ENSG00000163634.11 Brain_Caudate_basal_ganglia 1.676e-07
Astle_et_al_2016_Neutrophil_count ENSG00000163635.17 Testis 0.0004251
Astle_et_al_2016_Neutrophil_count ENSG00000243410.1 Artery_Tibial 0.00044
Astle_et_al_2016_Neutrophil_count ENSG00000280620.1 Esophagus_Muscularis 0.0007557
Astle_et_al_2016_Neutrophil_count ENSG00000163636.10 Colon_Sigmoid 0.0005998
Astle_et_al_2016_Neutrophil_count ENSG00000272181.1 Adipose_Subcutaneous 0.001095
Astle_et_al_2016_Neutrophil_count ENSG00000114861.18 Brain_Caudate_basal_ganglia 0.0002486
Astle_et_al_2016_Neutrophil_count ENSG00000242094.1 Prostate 0.0001634
Astle_et_al_2016_Neutrophil_count ENSG00000064225.12 Lung 4.212e-05
Astle_et_al_2016_Neutrophil_count ENSG00000239445.5 Small_Intestine_Terminal_Ileum 1.11e-05
Astle_et_al_2016_Neutrophil_count ENSG00000244153.1 Nerve_Tibial 2.538e-05
Astle_et_al_2016_Neutrophil_count ENSG00000144815.15 Heart_Left_Ventricle 3.082e-05
Astle_et_al_2016_Neutrophil_count ENSG00000144852.17 Brain_Hypothalamus 0.0009166
Astle_et_al_2016_Neutrophil_count ENSG00000082701.14 Cells_Cultured_fibroblasts 0.0006154
Astle_et_al_2016_Neutrophil_count ENSG00000114491.13 Heart_Left_Ventricle 0.00188
Astle_et_al_2016_Neutrophil_count ENSG00000244286.1 Adipose_Subcutaneous 0.003385
Astle_et_al_2016_Neutrophil_count ENSG00000234458.4 Skin_Not_Sun_Exposed 0.002907
Astle_et_al_2016_Neutrophil_count ENSG00000163902.11 Brain_Cortex 1.876e-12
Astle_et_al_2016_Neutrophil_count ENSG00000244300.2 Thyroid 1.428e-10
Astle_et_al_2016_Neutrophil_count ENSG00000179348.11 Esophagus_Muscularis 7.509e-07
Astle_et_al_2016_Neutrophil_count ENSG00000240682.9 Cells_Cultured_fibroblasts 0.003749
Astle_et_al_2016_Neutrophil_count ENSG00000239405.1 Heart_Left_Ventricle 6.861e-14
Astle_et_al_2016_Neutrophil_count ENSG00000075785.12 Muscle_Skeletal 1.11e-15
Astle_et_al_2016_Neutrophil_count ENSG00000239503.1 Esophagus_Mucosa 2.034e-14
Astle_et_al_2016_Neutrophil_count ENSG00000114656.10 Thyroid 0.0008137
Astle_et_al_2016_Neutrophil_count ENSG00000198685.3 Spleen 5.462e-14
Astle_et_al_2016_Neutrophil_count ENSG00000242551.2 Brain_Cortex 1.133e-12
Astle_et_al_2016_Neutrophil_count ENSG00000231305.3 Heart_Left_Ventricle 2.91e-09
Astle_et_al_2016_Neutrophil_count ENSG00000172780.16 Artery_Tibial 0.002764
Astle_et_al_2016_Neutrophil_count ENSG00000081307.12 Cells_Cultured_fibroblasts 0.0002019
Astle_et_al_2016_Neutrophil_count ENSG00000138246.15 Colon_Sigmoid 0.001368
Astle_et_al_2016_Neutrophil_count ENSG00000129048.6 Skin_Not_Sun_Exposed 3.057e-05
Astle_et_al_2016_Neutrophil_count ENSG00000155893.12 Whole_Blood 1.458e-12
Astle_et_al_2016_Neutrophil_count ENSG00000069849.10 Cells_Cultured_fibroblasts 0.001484
Astle_et_al_2016_Neutrophil_count ENSG00000244124.1 Cells_EBV-transformed_lymphocytes 0.0003053
Astle_et_al_2016_Neutrophil_count ENSG00000249417.1 Testis 1.822e-05
Astle_et_al_2016_Neutrophil_count ENSG00000175066.15 Nerve_Tibial 0.0009342
Astle_et_al_2016_Neutrophil_count ENSG00000144935.14 Colon_Transverse 0.0006331
Astle_et_al_2016_Neutrophil_count ENSG00000144893.12 Whole_Blood 0.002129
Astle_et_al_2016_Neutrophil_count ENSG00000184378.2 Pituitary 0.002788
Astle_et_al_2016_Neutrophil_count ENSG00000161202.17 Whole_Blood 1.712e-05
Astle_et_al_2016_Neutrophil_count ENSG00000114770.16 Whole_Blood 6.321e-07
Astle_et_al_2016_Neutrophil_count ENSG00000233441.6 Stomach 0.0006316
Astle_et_al_2016_Neutrophil_count ENSG00000186090.10 Testis 0.0003449
Astle_et_al_2016_Neutrophil_count ENSG00000223882.1 Pituitary 0.0006318
Astle_et_al_2016_Neutrophil_count ENSG00000283625.1 Skin_Sun_Exposed 0.001337
Astle_et_al_2016_Neutrophil_count ENSG00000236489.1 Thyroid 0.001691
Astle_et_al_2016_Neutrophil_count ENSG00000163904.12 Adrenal_Gland 0.00129
Astle_et_al_2016_Neutrophil_count ENSG00000224406.5 Testis 0.0003634
Astle_et_al_2016_Neutrophil_count ENSG00000228804.5 Thyroid 0.0001951
Astle_et_al_2016_Neutrophil_count ENSG00000198471.1 Testis 0.0005827
Astle_et_al_2016_Neutrophil_count ENSG00000113946.3 Pancreas 0.003172
Astle_et_al_2016_Neutrophil_count ENSG00000244675.2 Brain_Cerebellar_Hemisphere 0.001047
Astle_et_al_2016_Neutrophil_count ENSG00000233058.1 Thyroid 0.0007256
Astle_et_al_2016_Neutrophil_count ENSG00000133657.14 Cells_Cultured_fibroblasts 1.21e-05
Astle_et_al_2016_Neutrophil_count ENSG00000185112.5 Whole_Blood 0.000827
Astle_et_al_2016_Neutrophil_count ENSG00000180370.10 Brain_Anterior_cingulate_cortex_BA24 3.965e-05
Astle_et_al_2016_Neutrophil_count ENSG00000169026.12 Whole_Blood 1.003e-05
Astle_et_al_2016_Neutrophil_count ENSG00000249592.5 Pituitary 0.002511
Astle_et_al_2016_Neutrophil_count ENSG00000272588.1 Whole_Blood 0.00338
Astle_et_al_2016_Neutrophil_count ENSG00000145214.13 Brain_Cortex 0.003934
Astle_et_al_2016_Neutrophil_count ENSG00000185619.18 Whole_Blood 0.0004916
Astle_et_al_2016_Neutrophil_count ENSG00000207009.1 Testis 0.00219
Astle_et_al_2016_Neutrophil_count ENSG00000197386.10 Whole_Blood 0.002509
Astle_et_al_2016_Neutrophil_count ENSG00000188981.10 Spleen 3.422e-05
Astle_et_al_2016_Neutrophil_count ENSG00000109519.12 Cells_Cultured_fibroblasts 0.001948
Astle_et_al_2016_Neutrophil_count ENSG00000173013.5 Muscle_Skeletal 8.356e-08
Astle_et_al_2016_Neutrophil_count ENSG00000132405.18 Whole_Blood 0.0003279
Astle_et_al_2016_Neutrophil_count ENSG00000173011.11 Esophagus_Muscularis 6.784e-09
Astle_et_al_2016_Neutrophil_count ENSG00000245748.1 Brain_Cerebellum 9.557e-09
Astle_et_al_2016_Neutrophil_count ENSG00000248986.1 Heart_Atrial_Appendage 0.003731
Astle_et_al_2016_Neutrophil_count ENSG00000047365.11 Adipose_Subcutaneous 1.408e-05
Astle_et_al_2016_Neutrophil_count ENSG00000157404.15 Ovary 2.397e-06
Astle_et_al_2016_Neutrophil_count ENSG00000128052.8 Stomach 0.0009412
Astle_et_al_2016_Neutrophil_count ENSG00000128059.8 Colon_Sigmoid 0.0009717
Astle_et_al_2016_Neutrophil_count ENSG00000084093.16 Muscle_Skeletal 0.0001328
Astle_et_al_2016_Neutrophil_count ENSG00000242083.2 Testis 0.000833
Astle_et_al_2016_Neutrophil_count ENSG00000251459.1 Heart_Left_Ventricle 0.0002658
Astle_et_al_2016_Neutrophil_count ENSG00000169435.13 Colon_Transverse 0.0001134
Astle_et_al_2016_Neutrophil_count ENSG00000250220.1 Uterus 0.0009861
Astle_et_al_2016_Neutrophil_count ENSG00000163626.16 Ovary 2.527e-05
Astle_et_al_2016_Neutrophil_count ENSG00000132466.18 Nerve_Tibial 2.192e-05
Astle_et_al_2016_Neutrophil_count ENSG00000169429.10 Cells_Cultured_fibroblasts 1.013e-24
Astle_et_al_2016_Neutrophil_count ENSG00000163739.4 Esophagus_Gastroesophageal_Junction 1.168e-08
Astle_et_al_2016_Neutrophil_count ENSG00000124875.9 Nerve_Tibial 3.605e-47
Astle_et_al_2016_Neutrophil_count ENSG00000081041.8 Thyroid 3.386e-89
Astle_et_al_2016_Neutrophil_count ENSG00000109272.3 Small_Intestine_Terminal_Ileum 8.566e-06
Astle_et_al_2016_Neutrophil_count ENSG00000163738.18 Brain_Cerebellum 0.001902
Astle_et_al_2016_Neutrophil_count ENSG00000163734.4 Nerve_Tibial 9.044e-78
Astle_et_al_2016_Neutrophil_count ENSG00000156194.17 Lung 0.0007475
Astle_et_al_2016_Neutrophil_count ENSG00000270480.1 Cells_Cultured_fibroblasts 0.00137
Astle_et_al_2016_Neutrophil_count ENSG00000145284.11 Brain_Cortex 3.383e-05
Astle_et_al_2016_Neutrophil_count ENSG00000138674.16 Cells_Cultured_fibroblasts 0.0001169
Astle_et_al_2016_Neutrophil_count ENSG00000168152.12 Skin_Sun_Exposed 0.0001211
Astle_et_al_2016_Neutrophil_count ENSG00000138663.8 Pancreas 4.842e-06
Astle_et_al_2016_Neutrophil_count ENSG00000249242.7 Adipose_Subcutaneous 6.445e-06
Astle_et_al_2016_Neutrophil_count ENSG00000214988.4 Heart_Atrial_Appendage 0.0002468
Astle_et_al_2016_Neutrophil_count ENSG00000231782.6 Testis 2.358e-05
Astle_et_al_2016_Neutrophil_count ENSG00000189308.10 Artery_Tibial 1.326e-05
Astle_et_al_2016_Neutrophil_count ENSG00000180769.8 Brain_Hippocampus 0.001405
Astle_et_al_2016_Neutrophil_count ENSG00000163625.15 Esophagus_Mucosa 0.00121
Astle_et_al_2016_Neutrophil_count ENSG00000138640.14 Cells_Cultured_fibroblasts 0.0008284
Astle_et_al_2016_Neutrophil_count ENSG00000168769.13 Nerve_Tibial 5.122e-08
Astle_et_al_2016_Neutrophil_count ENSG00000138777.19 Small_Intestine_Terminal_Ileum 0.000412
Astle_et_al_2016_Neutrophil_count ENSG00000251586.1 Esophagus_Muscularis 0.0004433
Astle_et_al_2016_Neutrophil_count ENSG00000138801.8 Nerve_Tibial 0.0003912
Astle_et_al_2016_Neutrophil_count ENSG00000164023.14 Adipose_Subcutaneous 0.002235
Astle_et_al_2016_Neutrophil_count ENSG00000172399.5 Heart_Atrial_Appendage 0.0003586
Astle_et_al_2016_Neutrophil_count ENSG00000250412.1 Brain_Spinal_cord_cervical_c-1 2.187e-05
Astle_et_al_2016_Neutrophil_count ENSG00000164096.12 Adrenal_Gland 2.257e-06
Astle_et_al_2016_Neutrophil_count ENSG00000249244.1 Testis 1.543e-05
Astle_et_al_2016_Neutrophil_count ENSG00000145390.11 Brain_Frontal_Cortex_BA9 1.381e-05
Astle_et_al_2016_Neutrophil_count ENSG00000178636.8 Testis 0.00116
Astle_et_al_2016_Neutrophil_count ENSG00000283050.1 Colon_Sigmoid 4.788e-06
Astle_et_al_2016_Neutrophil_count ENSG00000138735.15 Spleen 1.689e-05
Astle_et_al_2016_Neutrophil_count ENSG00000145384.3 Small_Intestine_Terminal_Ileum 5.256e-05
Astle_et_al_2016_Neutrophil_count ENSG00000245958.6 Adipose_Subcutaneous 7.374e-06
Astle_et_al_2016_Neutrophil_count ENSG00000197465.13 Thyroid 0.00269
Astle_et_al_2016_Neutrophil_count ENSG00000249741.2 Thyroid 0.001891
Astle_et_al_2016_Neutrophil_count ENSG00000251600.5 Cells_Cultured_fibroblasts 0.00207
Astle_et_al_2016_Neutrophil_count ENSG00000250345.2 Testis 0.004138
Astle_et_al_2016_Neutrophil_count ENSG00000164168.7 Whole_Blood 0.0004287
Astle_et_al_2016_Neutrophil_count ENSG00000181541.5 Esophagus_Mucosa 0.0001473
Astle_et_al_2016_Neutrophil_count ENSG00000198589.10 Skin_Sun_Exposed 0.003444
Astle_et_al_2016_Neutrophil_count ENSG00000109686.17 Brain_Cerebellar_Hemisphere 0.0002277
Astle_et_al_2016_Neutrophil_count ENSG00000164142.15 Whole_Blood 1.825e-06
Astle_et_al_2016_Neutrophil_count ENSG00000251611.1 Thyroid 1.86e-06
Astle_et_al_2016_Neutrophil_count ENSG00000251249.1 Skin_Sun_Exposed 2.063e-05
Astle_et_al_2016_Neutrophil_count ENSG00000270265.1 Colon_Transverse 1.194e-06
Astle_et_al_2016_Neutrophil_count ENSG00000251455.1 Brain_Cerebellar_Hemisphere 4.786e-06
Astle_et_al_2016_Neutrophil_count ENSG00000189099.11 Testis 4.368e-05
Astle_et_al_2016_Neutrophil_count ENSG00000278978.1 Brain_Cerebellum 1.773e-06
Astle_et_al_2016_Neutrophil_count ENSG00000059691.11 Brain_Frontal_Cortex_BA9 0.0008875
Astle_et_al_2016_Neutrophil_count ENSG00000251603.1 Muscle_Skeletal 0.0001358
Astle_et_al_2016_Neutrophil_count ENSG00000249184.1 Heart_Left_Ventricle 2.364e-06
Astle_et_al_2016_Neutrophil_count ENSG00000248991.1 Skin_Sun_Exposed 0.0001955
Astle_et_al_2016_Neutrophil_count ENSG00000249818.1 Testis 0.001301
Astle_et_al_2016_Neutrophil_count ENSG00000171564.11 Stomach 0.003845
Astle_et_al_2016_Neutrophil_count ENSG00000249106.1 Brain_Substantia_nigra 0.002469
Astle_et_al_2016_Neutrophil_count ENSG00000182552.14 Adipose_Subcutaneous 0.001133
Astle_et_al_2016_Neutrophil_count ENSG00000113504.20 Whole_Blood 9.667e-09
Astle_et_al_2016_Neutrophil_count ENSG00000279908.1 Brain_Anterior_cingulate_cortex_BA24 0.003264
Astle_et_al_2016_Neutrophil_count ENSG00000164362.18 Brain_Nucleus_accumbens_basal_ganglia 1.443e-15
Astle_et_al_2016_Neutrophil_count ENSG00000183580.9 Artery_Aorta 0.00307
Astle_et_al_2016_Neutrophil_count ENSG00000113638.13 Esophagus_Mucosa 0.001709
Astle_et_al_2016_Neutrophil_count ENSG00000145592.13 Brain_Hippocampus 0.0005924
Astle_et_al_2016_Neutrophil_count ENSG00000212567.1 Testis 0.002539
Astle_et_al_2016_Neutrophil_count ENSG00000248918.2 Esophagus_Gastroesophageal_Junction 0.002867
Astle_et_al_2016_Neutrophil_count ENSG00000067113.16 Breast_Mammary_Tissue 0.002899
Astle_et_al_2016_Neutrophil_count ENSG00000177058.11 Lung 0.001982
Astle_et_al_2016_Neutrophil_count ENSG00000240535.8 Testis 0.002855
Astle_et_al_2016_Neutrophil_count ENSG00000152670.18 Brain_Anterior_cingulate_cortex_BA24 0.001445
Astle_et_al_2016_Neutrophil_count ENSG00000280187.1 Testis 4.868e-11
Astle_et_al_2016_Neutrophil_count ENSG00000085231.13 Adipose_Visceral_Omentum 1.026e-12
Astle_et_al_2016_Neutrophil_count ENSG00000152939.14 Artery_Coronary 2.153e-11
Astle_et_al_2016_Neutrophil_count ENSG00000273841.4 Cells_EBV-transformed_lymphocytes 6.545e-13
Astle_et_al_2016_Neutrophil_count ENSG00000152942.18 Cells_Cultured_fibroblasts 1.745e-07
Astle_et_al_2016_Neutrophil_count ENSG00000153044.9 Lung 4.293e-13
Astle_et_al_2016_Neutrophil_count ENSG00000197822.10 Brain_Cerebellar_Hemisphere 0.0006508
Astle_et_al_2016_Neutrophil_count ENSG00000250138.4 Artery_Aorta 0.001917
Astle_et_al_2016_Neutrophil_count ENSG00000134057.14 Adipose_Visceral_Omentum 3.747e-10
Astle_et_al_2016_Neutrophil_count ENSG00000134056.11 Cells_Cultured_fibroblasts 1.601e-11
Astle_et_al_2016_Neutrophil_count ENSG00000183323.12 Prostate 3.886e-15
Astle_et_al_2016_Neutrophil_count ENSG00000134058.11 Whole_Blood 3.24e-13
Astle_et_al_2016_Neutrophil_count ENSG00000213830.3 Prostate 4.996e-15
Astle_et_al_2016_Neutrophil_count ENSG00000253203.6 Prostate 3.126e-05
Astle_et_al_2016_Neutrophil_count ENSG00000261269.1 Adipose_Visceral_Omentum 8.709e-13
Astle_et_al_2016_Neutrophil_count ENSG00000085365.17 Whole_Blood 0.003939
Astle_et_al_2016_Neutrophil_count ENSG00000152413.14 Lung 0.003491
Astle_et_al_2016_Neutrophil_count ENSG00000249061.1 Brain_Spinal_cord_cervical_c-1 0.001509
Astle_et_al_2016_Neutrophil_count ENSG00000281357.2 Skin_Not_Sun_Exposed 0.003171
Astle_et_al_2016_Neutrophil_count ENSG00000153347.9 Thyroid 0.001908
Astle_et_al_2016_Neutrophil_count ENSG00000113441.15 Breast_Mammary_Tissue 7.871e-05
Astle_et_al_2016_Neutrophil_count ENSG00000247121.6 Small_Intestine_Terminal_Ileum 0.0002671
Astle_et_al_2016_Neutrophil_count ENSG00000164308.16 Spleen 3.798e-05
Astle_et_al_2016_Neutrophil_count ENSG00000174136.11 Ovary 0.002503
Astle_et_al_2016_Neutrophil_count ENSG00000248489.1 Artery_Coronary 0.0002089
Astle_et_al_2016_Neutrophil_count ENSG00000241597.2 Nerve_Tibial 4.864e-05
Astle_et_al_2016_Neutrophil_count ENSG00000145730.20 Brain_Cerebellum 5.623e-06
Astle_et_al_2016_Neutrophil_count ENSG00000250682.5 Testis 5.077e-06
Astle_et_al_2016_Neutrophil_count ENSG00000250958.1 Brain_Cerebellum 0.003018
Astle_et_al_2016_Neutrophil_count ENSG00000145723.16 Heart_Left_Ventricle 0.003983
Astle_et_al_2016_Neutrophil_count ENSG00000112874.9 Colon_Sigmoid 0.002692
Astle_et_al_2016_Neutrophil_count ENSG00000151422.12 Artery_Tibial 0.003058
Astle_et_al_2016_Neutrophil_count ENSG00000251187.5 Nerve_Tibial 0.001921
Astle_et_al_2016_Neutrophil_count ENSG00000250444.1 Whole_Blood 0.0005346
Astle_et_al_2016_Neutrophil_count ENSG00000260686.1 Colon_Sigmoid 0.0001076
Astle_et_al_2016_Neutrophil_count ENSG00000205302.6 Nerve_Tibial 0.001183
Astle_et_al_2016_Neutrophil_count ENSG00000168938.5 Breast_Mammary_Tissue 0.002655
Astle_et_al_2016_Neutrophil_count ENSG00000251538.5 Testis 0.003589
Astle_et_al_2016_Neutrophil_count ENSG00000158985.13 Skin_Sun_Exposed 0.001226
Astle_et_al_2016_Neutrophil_count ENSG00000169567.11 Colon_Sigmoid 0.002376
Astle_et_al_2016_Neutrophil_count ENSG00000223548.1 Brain_Cortex 0.001232
Astle_et_al_2016_Neutrophil_count ENSG00000164398.12 Liver 0.001638
Astle_et_al_2016_Neutrophil_count ENSG00000072682.18 Testis 2.833e-13
Astle_et_al_2016_Neutrophil_count ENSG00000234290.2 Skin_Sun_Exposed 4.875e-08
Astle_et_al_2016_Neutrophil_count ENSG00000197375.12 Cells_Cultured_fibroblasts 4.441e-16
Astle_et_al_2016_Neutrophil_count ENSG00000125347.13 Skin_Sun_Exposed 2.735e-06
Astle_et_al_2016_Neutrophil_count ENSG00000224431.1 Brain_Cerebellum 5.653e-12
Astle_et_al_2016_Neutrophil_count ENSG00000169194.9 Nerve_Tibial 0.0005351
Astle_et_al_2016_Neutrophil_count ENSG00000131435.12 Heart_Left_Ventricle 1.125e-12
Astle_et_al_2016_Neutrophil_count ENSG00000202533.1 Whole_Blood 1.554e-07
Astle_et_al_2016_Neutrophil_count ENSG00000197208.5 Colon_Transverse 9.548e-15
Astle_et_al_2016_Neutrophil_count ENSG00000230612.3 Artery_Tibial 0.0007664
Astle_et_al_2016_Neutrophil_count ENSG00000233006.6 Cells_Cultured_fibroblasts 1.45e-08
Astle_et_al_2016_Neutrophil_count ENSG00000263597.1 Muscle_Skeletal 5.284e-09
Astle_et_al_2016_Neutrophil_count ENSG00000197536.11 Brain_Frontal_Cortex_BA9 3.458e-06
Astle_et_al_2016_Neutrophil_count ENSG00000113520.10 Testis 0.001096
Astle_et_al_2016_Neutrophil_count ENSG00000205089.7 Testis 0.004107
Astle_et_al_2016_Neutrophil_count ENSG00000132570.14 Adipose_Subcutaneous 0.003333
Astle_et_al_2016_Neutrophil_count ENSG00000198868.3 Artery_Tibial 0.00166
Astle_et_al_2016_Neutrophil_count ENSG00000251387.1 Nerve_Tibial 0.002359
Astle_et_al_2016_Neutrophil_count ENSG00000204967.10 Lung 0.002177
Astle_et_al_2016_Neutrophil_count ENSG00000204965.8 Nerve_Tibial 0.00339
Astle_et_al_2016_Neutrophil_count ENSG00000204963.5 Nerve_Tibial 0.001324
Astle_et_al_2016_Neutrophil_count ENSG00000204969.6 Brain_Cerebellum 0.002798
Astle_et_al_2016_Neutrophil_count ENSG00000251664.3 Colon_Transverse 0.0004195
Astle_et_al_2016_Neutrophil_count ENSG00000277795.1 Nerve_Tibial 0.0007614
Astle_et_al_2016_Neutrophil_count ENSG00000243232.4 Thyroid 0.0004046
Astle_et_al_2016_Neutrophil_count ENSG00000255408.3 Skin_Not_Sun_Exposed 0.002036
Astle_et_al_2016_Neutrophil_count ENSG00000204956.5 Brain_Cerebellar_Hemisphere 0.001184
Astle_et_al_2016_Neutrophil_count ENSG00000146007.10 Brain_Substantia_nigra 0.002771
Astle_et_al_2016_Neutrophil_count ENSG00000146001.5 Thyroid 0.002548
Astle_et_al_2016_Neutrophil_count ENSG00000248383.4 Liver 6.041e-05
Astle_et_al_2016_Neutrophil_count ENSG00000250120.6 Brain_Anterior_cingulate_cortex_BA24 0.001007
Astle_et_al_2016_Neutrophil_count ENSG00000204970.9 Testis 0.001886
Astle_et_al_2016_Neutrophil_count ENSG00000239389.7 Adrenal_Gland 0.0003427
Astle_et_al_2016_Neutrophil_count ENSG00000204962.5 Brain_Nucleus_accumbens_basal_ganglia 0.002041
Astle_et_al_2016_Neutrophil_count ENSG00000249158.6 Thyroid 0.001212
Astle_et_al_2016_Neutrophil_count ENSG00000113211.5 Adipose_Subcutaneous 0.00295
Astle_et_al_2016_Neutrophil_count ENSG00000255622.3 Brain_Spinal_cord_cervical_c-1 0.00259
Astle_et_al_2016_Neutrophil_count ENSG00000120327.6 Esophagus_Muscularis 0.002665
Astle_et_al_2016_Neutrophil_count ENSG00000113209.8 Heart_Left_Ventricle 0.003855
Astle_et_al_2016_Neutrophil_count ENSG00000113248.5 Lung 0.001003
Astle_et_al_2016_Neutrophil_count ENSG00000272108.1 Brain_Cortex 0.003665
Astle_et_al_2016_Neutrophil_count ENSG00000197479.6 Heart_Left_Ventricle 0.001193
Astle_et_al_2016_Neutrophil_count ENSG00000271871.1 Testis 0.003393
Astle_et_al_2016_Neutrophil_count ENSG00000228737.2 Muscle_Skeletal 0.002647
Astle_et_al_2016_Neutrophil_count ENSG00000113552.15 Skin_Sun_Exposed 5.583e-06
Astle_et_al_2016_Neutrophil_count ENSG00000280047.1 Stomach 2.547e-09
Astle_et_al_2016_Neutrophil_count ENSG00000131507.10 Pituitary 9.985e-13
Astle_et_al_2016_Neutrophil_count ENSG00000169252.5 Whole_Blood 1.11e-16
Astle_et_al_2016_Neutrophil_count ENSG00000253897.1 Testis 0.000763
Astle_et_al_2016_Neutrophil_count ENSG00000170624.13 Brain_Spinal_cord_cervical_c-1 0.002319
Astle_et_al_2016_Neutrophil_count ENSG00000145850.8 Esophagus_Muscularis 2.296e-07
Astle_et_al_2016_Neutrophil_count ENSG00000135077.8 Adipose_Subcutaneous 0.0003918
Astle_et_al_2016_Neutrophil_count ENSG00000113249.12 Breast_Mammary_Tissue 1.543e-06
Astle_et_al_2016_Neutrophil_count ENSG00000253519.1 Whole_Blood 0.00305
Astle_et_al_2016_Neutrophil_count ENSG00000254211.5 Adrenal_Gland 0.0002503
Astle_et_al_2016_Neutrophil_count ENSG00000253959.1 Skin_Sun_Exposed 0.0001786
Astle_et_al_2016_Neutrophil_count ENSG00000113742.12 Whole_Blood 7.984e-08
Astle_et_al_2016_Neutrophil_count ENSG00000251667.1 Brain_Cerebellum 0.003387
Astle_et_al_2016_Neutrophil_count ENSG00000175414.6 Pancreas 0.0007576
Astle_et_al_2016_Neutrophil_count ENSG00000170085.17 Nerve_Tibial 0.001232
Astle_et_al_2016_Neutrophil_count ENSG00000251414.1 Lung 0.001662
Astle_et_al_2016_Neutrophil_count ENSG00000122203.14 Thyroid 0.0004727
Astle_et_al_2016_Neutrophil_count ENSG00000169228.13 Cells_EBV-transformed_lymphocytes 0.0001549
Astle_et_al_2016_Neutrophil_count ENSG00000169230.9 Nerve_Tibial 1.284e-05
Astle_et_al_2016_Neutrophil_count ENSG00000270706.1 Adipose_Subcutaneous 1.513e-06
Astle_et_al_2016_Neutrophil_count ENSG00000131187.9 Esophagus_Mucosa 0.002398
Astle_et_al_2016_Neutrophil_count ENSG00000165671.19 Artery_Aorta 1.955e-05
Astle_et_al_2016_Neutrophil_count ENSG00000240729.1 Skin_Sun_Exposed 4.158e-06
Astle_et_al_2016_Neutrophil_count ENSG00000131183.10 Skin_Not_Sun_Exposed 0.0009998
Astle_et_al_2016_Neutrophil_count ENSG00000213347.10 Brain_Spinal_cord_cervical_c-1 0.00109
Astle_et_al_2016_Neutrophil_count ENSG00000169220.17 Vagina 0.002998
Astle_et_al_2016_Neutrophil_count ENSG00000169131.11 Lung 2.632e-06
Astle_et_al_2016_Neutrophil_count ENSG00000113240.12 Whole_Blood 2.995e-06
Astle_et_al_2016_Neutrophil_count ENSG00000253520.1 Brain_Putamen_basal_ganglia 0.0004967
Astle_et_al_2016_Neutrophil_count ENSG00000169045.17 Prostate 9.338e-07
Astle_et_al_2016_Neutrophil_count ENSG00000161021.11 Esophagus_Mucosa 9.787e-08
Astle_et_al_2016_Neutrophil_count ENSG00000225051.5 Pituitary 3.05e-06
Astle_et_al_2016_Neutrophil_count ENSG00000161011.19 Whole_Blood 5.306e-07
Astle_et_al_2016_Neutrophil_count ENSG00000244945.1 Breast_Mammary_Tissue 7.061e-05
Astle_et_al_2016_Neutrophil_count ENSG00000161013.16 Adipose_Visceral_Omentum 1.808e-05
Astle_et_al_2016_Neutrophil_count ENSG00000204659.4 Testis 0.0003399
Astle_et_al_2016_Neutrophil_count ENSG00000249140.1 Skin_Sun_Exposed 6.525e-05
Astle_et_al_2016_Neutrophil_count ENSG00000250999.1 Brain_Cerebellum 3.904e-07
Astle_et_al_2016_Neutrophil_count ENSG00000251545.2 Testis 0.003199
Astle_et_al_2016_Neutrophil_count ENSG00000161010.14 Brain_Nucleus_accumbens_basal_ganglia 7.733e-05
Astle_et_al_2016_Neutrophil_count ENSG00000176783.14 Spleen 0.001749
Astle_et_al_2016_Neutrophil_count ENSG00000197226.12 Uterus 2.14e-05
Astle_et_al_2016_Neutrophil_count ENSG00000222448.1 Adipose_Subcutaneous 4.84e-06
Astle_et_al_2016_Neutrophil_count ENSG00000127022.14 Esophagus_Gastroesophageal_Junction 1.3e-11
Astle_et_al_2016_Neutrophil_count ENSG00000228259.3 Testis 3.963e-05
Astle_et_al_2016_Neutrophil_count ENSG00000113269.13 Brain_Cerebellum 0.0005074
Astle_et_al_2016_Neutrophil_count ENSG00000137265.14 Esophagus_Mucosa 0.002579
Astle_et_al_2016_Neutrophil_count ENSG00000124782.19 Artery_Tibial 0.0001794
Astle_et_al_2016_Neutrophil_count ENSG00000225092.2 Adipose_Visceral_Omentum 0.001523
Astle_et_al_2016_Neutrophil_count ENSG00000203498.2 Testis 0.000164
Astle_et_al_2016_Neutrophil_count ENSG00000234427.1 Liver 0.003342
Astle_et_al_2016_Neutrophil_count ENSG00000229931.1 Lung 1.757e-08
Astle_et_al_2016_Neutrophil_count ENSG00000124788.17 Minor_Salivary_Gland 3.511e-12
Astle_et_al_2016_Neutrophil_count ENSG00000260286.3 Small_Intestine_Terminal_Ileum 0.001723
Astle_et_al_2016_Neutrophil_count ENSG00000235733.2 Testis 0.002925
Astle_et_al_2016_Neutrophil_count ENSG00000112343.10 Adipose_Subcutaneous 4.548e-09
Astle_et_al_2016_Neutrophil_count ENSG00000272462.2 Whole_Blood 2.032e-06
Astle_et_al_2016_Neutrophil_count ENSG00000158406.4 Thyroid 0.003703
Astle_et_al_2016_Neutrophil_count ENSG00000180573.9 Skin_Sun_Exposed 2.136e-06
Astle_et_al_2016_Neutrophil_count ENSG00000124564.17 Liver 9.282e-05
Astle_et_al_2016_Neutrophil_count ENSG00000124549.14 Spleen 1.962e-10
Astle_et_al_2016_Neutrophil_count ENSG00000187837.3 Cells_Cultured_fibroblasts 1.562e-05
Astle_et_al_2016_Neutrophil_count ENSG00000272810.1 Brain_Cerebellar_Hemisphere 1.61e-05
Astle_et_al_2016_Neutrophil_count ENSG00000124568.10 Adrenal_Gland 0.002638
Astle_et_al_2016_Neutrophil_count ENSG00000261353.1 Muscle_Skeletal 3.062e-11
Astle_et_al_2016_Neutrophil_count ENSG00000111801.15 Brain_Cortex 1.478e-07
Astle_et_al_2016_Neutrophil_count ENSG00000112337.10 Testis 0.0007411
Astle_et_al_2016_Neutrophil_count ENSG00000228223.2 Brain_Cerebellum 5.778e-12
Astle_et_al_2016_Neutrophil_count ENSG00000224843.6 Heart_Left_Ventricle 3.207e-09
Astle_et_al_2016_Neutrophil_count ENSG00000275846.1 Testis 0.000185
Astle_et_al_2016_Neutrophil_count ENSG00000146109.4 Brain_Cerebellum 1.715e-12
Astle_et_al_2016_Neutrophil_count ENSG00000276180.1 Adipose_Visceral_Omentum 7.77e-06
Astle_et_al_2016_Neutrophil_count ENSG00000272468.1 Artery_Aorta 9.414e-08
Astle_et_al_2016_Neutrophil_count ENSG00000197903.7 Breast_Mammary_Tissue 1.346e-07
Astle_et_al_2016_Neutrophil_count ENSG00000186470.13 Artery_Tibial 7.021e-10
Astle_et_al_2016_Neutrophil_count ENSG00000204789.4 Spleen 1.329e-08
Astle_et_al_2016_Neutrophil_count ENSG00000112812.15 Brain_Cerebellar_Hemisphere 4.079e-11
Astle_et_al_2016_Neutrophil_count ENSG00000124557.12 Testis 1.08e-06
Astle_et_al_2016_Neutrophil_count ENSG00000271755.1 Cells_Cultured_fibroblasts 0.0001031
Astle_et_al_2016_Neutrophil_count ENSG00000124635.8 Artery_Tibial 0.0002085
Astle_et_al_2016_Neutrophil_count ENSG00000237154.2 Testis 5.416e-07
Astle_et_al_2016_Neutrophil_count ENSG00000272312.1 Artery_Tibial 0.003497
Astle_et_al_2016_Neutrophil_count ENSG00000096654.15 Brain_Cerebellar_Hemisphere 6.829e-05
Astle_et_al_2016_Neutrophil_count ENSG00000241549.8 Colon_Sigmoid 0.0002184
Astle_et_al_2016_Neutrophil_count ENSG00000281706.2 Esophagus_Mucosa 6.719e-13
Astle_et_al_2016_Neutrophil_count ENSG00000233822.4 Esophagus_Gastroesophageal_Junction 1.887e-15
Astle_et_al_2016_Neutrophil_count ENSG00000184357.4 Skin_Not_Sun_Exposed 5.401e-16
Astle_et_al_2016_Neutrophil_count ENSG00000276903.1 Whole_Blood 0.002807
Astle_et_al_2016_Neutrophil_count ENSG00000124613.8 Small_Intestine_Terminal_Ileum 2.875e-10
Astle_et_al_2016_Neutrophil_count ENSG00000261839.1 Spleen 2.782e-06
Astle_et_al_2016_Neutrophil_count ENSG00000196812.4 Heart_Left_Ventricle 2.22e-16
Astle_et_al_2016_Neutrophil_count ENSG00000197279.3 Stomach 3.515e-09
Astle_et_al_2016_Neutrophil_count ENSG00000187626.8 Whole_Blood 2.22e-16
Astle_et_al_2016_Neutrophil_count ENSG00000176933.5 Pituitary 8.837e-12
Astle_et_al_2016_Neutrophil_count ENSG00000272009.1 Muscle_Skeletal 1.284e-06
Astle_et_al_2016_Neutrophil_count ENSG00000197062.11 Liver 1.485e-13
Astle_et_al_2016_Neutrophil_count ENSG00000137185.11 Esophagus_Gastroesophageal_Junction 2.22e-16
Astle_et_al_2016_Neutrophil_count ENSG00000137338.5 Brain_Spinal_cord_cervical_c-1 2.22e-16
Astle_et_al_2016_Neutrophil_count ENSG00000198315.10 Brain_Cortex 6.113e-07
Astle_et_al_2016_Neutrophil_count ENSG00000197238.4 Adrenal_Gland 6.555e-06
Astle_et_al_2016_Neutrophil_count ENSG00000278828.1 Esophagus_Muscularis 1.998e-15
Astle_et_al_2016_Neutrophil_count ENSG00000219392.1 Skin_Sun_Exposed 3.83e-09
Astle_et_al_2016_Neutrophil_count ENSG00000273542.1 Small_Intestine_Terminal_Ileum 9.669e-07
Astle_et_al_2016_Neutrophil_count ENSG00000189298.13 Artery_Aorta 2.22e-16
Astle_et_al_2016_Neutrophil_count ENSG00000269293.2 Brain_Cerebellar_Hemisphere 2.01e-06
Astle_et_al_2016_Neutrophil_count ENSG00000226314.7 Heart_Left_Ventricle 9.448e-14
Astle_et_al_2016_Neutrophil_count ENSG00000270326.1 Brain_Cerebellar_Hemisphere 1.11e-17
Astle_et_al_2016_Neutrophil_count ENSG00000220721.1 Prostate 1.934e-08
Astle_et_al_2016_Neutrophil_count ENSG00000216915.2 Brain_Cerebellar_Hemisphere 2.312e-05
Astle_et_al_2016_Neutrophil_count ENSG00000235109.7 Artery_Coronary 5.28e-12
Astle_et_al_2016_Neutrophil_count ENSG00000189134.3 Esophagus_Muscularis 8.926e-14
Astle_et_al_2016_Neutrophil_count ENSG00000232040.2 Artery_Aorta 1.063e-09
Astle_et_al_2016_Neutrophil_count ENSG00000219891.2 Cells_Cultured_fibroblasts 4.655e-09
Astle_et_al_2016_Neutrophil_count ENSG00000197153.4 Testis 2.443e-07
Astle_et_al_2016_Neutrophil_count ENSG00000280107.1 Ovary 7.109e-13
Astle_et_al_2016_Neutrophil_count ENSG00000218069.2 Testis 8.981e-05
Astle_et_al_2016_Neutrophil_count ENSG00000225173.1 Brain_Putamen_basal_ganglia 1.661e-18
Astle_et_al_2016_Neutrophil_count ENSG00000216901.1 Brain_Hippocampus 1.015e-08
Astle_et_al_2016_Neutrophil_count ENSG00000158691.14 Cells_Cultured_fibroblasts 1.287e-09
Astle_et_al_2016_Neutrophil_count ENSG00000187987.9 Heart_Atrial_Appendage 6.646e-10
Astle_et_al_2016_Neutrophil_count ENSG00000218016.2 Brain_Anterior_cingulate_cortex_BA24 8.03e-06
Astle_et_al_2016_Neutrophil_count ENSG00000204709.4 Brain_Cortex 2.129e-10
Astle_et_al_2016_Neutrophil_count ENSG00000182477.5 Testis 8.548e-07
Astle_et_al_2016_Neutrophil_count ENSG00000187763.3 Pituitary 1.082e-06
Astle_et_al_2016_Neutrophil_count ENSG00000217539.2 Testis 1.178e-06
Astle_et_al_2016_Neutrophil_count ENSG00000204713.10 Skin_Not_Sun_Exposed 6.606e-09
Astle_et_al_2016_Neutrophil_count ENSG00000227214.2 Adipose_Visceral_Omentum 0.0003373
Astle_et_al_2016_Neutrophil_count ENSG00000197935.6 Spleen 6.321e-09
Astle_et_al_2016_Neutrophil_count ENSG00000233366.1 Testis 1.28e-10
Astle_et_al_2016_Neutrophil_count ENSG00000230164.1 Stomach 3.04e-11
Astle_et_al_2016_Neutrophil_count ENSG00000235570.1 Testis 1.143e-09
Astle_et_al_2016_Neutrophil_count ENSG00000229274.1 Esophagus_Gastroesophageal_Junction 5.902e-24
Astle_et_al_2016_Neutrophil_count ENSG00000235559.1 Skin_Sun_Exposed 0.002909
Astle_et_al_2016_Neutrophil_count ENSG00000225595.2 Testis 1.383e-21
Astle_et_al_2016_Neutrophil_count ENSG00000204657.3 Whole_Blood 1.11e-16
Astle_et_al_2016_Neutrophil_count ENSG00000204681.10 Whole_Blood 4.441e-16
Astle_et_al_2016_Neutrophil_count ENSG00000237988.3 Esophagus_Muscularis 1.11e-16
Astle_et_al_2016_Neutrophil_count ENSG00000204655.11 Artery_Coronary 5.888e-22
Astle_et_al_2016_Neutrophil_count ENSG00000204632.11 Cells_Cultured_fibroblasts 2.492e-43
Astle_et_al_2016_Neutrophil_count ENSG00000181126.13 Brain_Frontal_Cortex_BA9 7.772e-16
Astle_et_al_2016_Neutrophil_count ENSG00000204700.4 Testis 0.00017
Astle_et_al_2016_Neutrophil_count ENSG00000228078.1 Brain_Putamen_basal_ganglia 1.11e-16
Astle_et_al_2016_Neutrophil_count ENSG00000231130.1 Stomach 3.495e-38
Astle_et_al_2016_Neutrophil_count ENSG00000204644.9 Spleen 1.168e-22
Astle_et_al_2016_Neutrophil_count ENSG00000230598.1 Testis 6.617e-10
Astle_et_al_2016_Neutrophil_count ENSG00000233892.1 Breast_Mammary_Tissue 1.316e-07
Astle_et_al_2016_Neutrophil_count ENSG00000233916.1 Testis 5.895e-14
Astle_et_al_2016_Neutrophil_count ENSG00000204618.8 Pancreas 4.441e-16
Astle_et_al_2016_Neutrophil_count ENSG00000234127.8 Heart_Atrial_Appendage 1.11e-16
Astle_et_al_2016_Neutrophil_count ENSG00000204642.13 Minor_Salivary_Gland 8.882e-16
Astle_et_al_2016_Neutrophil_count ENSG00000204614.8 Lung 1.656e-11
Astle_et_al_2016_Neutrophil_count ENSG00000214922.9 Skin_Not_Sun_Exposed 8.882e-16
Astle_et_al_2016_Neutrophil_count ENSG00000225864.1 Colon_Transverse 1.11e-16
Astle_et_al_2016_Neutrophil_count ENSG00000176998.4 Spleen 3.331e-16
Astle_et_al_2016_Neutrophil_count ENSG00000270604.5 Brain_Putamen_basal_ganglia 3.331e-16
Astle_et_al_2016_Neutrophil_count ENSG00000204599.14 Skin_Sun_Exposed 9.937e-11
Astle_et_al_2016_Neutrophil_count ENSG00000227758.1 Cells_EBV-transformed_lymphocytes 0.0003685
Astle_et_al_2016_Neutrophil_count ENSG00000272236.1 Nerve_Tibial 2.851e-06
Astle_et_al_2016_Neutrophil_count ENSG00000235238.1 Heart_Left_Ventricle 7.886e-24
Astle_et_al_2016_Neutrophil_count ENSG00000213900.2 Adipose_Subcutaneous 0.001256
Astle_et_al_2016_Neutrophil_count ENSG00000232757.1 Skin_Not_Sun_Exposed 7.772e-16
Astle_et_al_2016_Neutrophil_count ENSG00000227262.3 Whole_Blood 4.441e-16
Astle_et_al_2016_Neutrophil_count ENSG00000204619.7 Lung 3.8e-11
Astle_et_al_2016_Neutrophil_count ENSG00000066379.14 Small_Intestine_Terminal_Ileum 8.882e-16
Astle_et_al_2016_Neutrophil_count ENSG00000204613.10 Whole_Blood 1.11e-16
Astle_et_al_2016_Neutrophil_count ENSG00000204625.10 Spleen 1.221e-10
Astle_et_al_2016_Neutrophil_count ENSG00000239257.1 Cells_EBV-transformed_lymphocytes 8.882e-16
Astle_et_al_2016_Neutrophil_count ENSG00000241370.5 Brain_Cerebellum 1.246e-05
Astle_et_al_2016_Neutrophil_count ENSG00000227766.1 Adrenal_Gland 1.11e-16
Astle_et_al_2016_Neutrophil_count ENSG00000229390.1 Adrenal_Gland 1.857e-05
Astle_et_al_2016_Neutrophil_count ENSG00000204616.10 Skin_Not_Sun_Exposed 1.11e-16
Astle_et_al_2016_Neutrophil_count ENSG00000204590.12 Skin_Sun_Exposed 0.003997
Astle_et_al_2016_Neutrophil_count ENSG00000213880.3 Testis 4.219e-15
Astle_et_al_2016_Neutrophil_count ENSG00000235821.1 Colon_Sigmoid 8.926e-11
Astle_et_al_2016_Neutrophil_count ENSG00000204622.11 Brain_Amygdala 5.776e-35
Astle_et_al_2016_Neutrophil_count ENSG00000204610.12 Liver 1.11e-16
Astle_et_al_2016_Neutrophil_count ENSG00000206341.7 Brain_Spinal_cord_cervical_c-1 2.047e-10
Astle_et_al_2016_Neutrophil_count ENSG00000231226.1 Small_Intestine_Terminal_Ileum 1.11e-16
Astle_et_al_2016_Neutrophil_count ENSG00000281831.1 Ovary 1.11e-16
Astle_et_al_2016_Neutrophil_count ENSG00000280128.1 Cells_EBV-transformed_lymphocytes 8.882e-16
Astle_et_al_2016_Neutrophil_count ENSG00000273340.1 Liver 3.336e-06
Astle_et_al_2016_Neutrophil_count ENSG00000204623.9 Vagina 3.026e-10
Astle_et_al_2016_Neutrophil_count ENSG00000230521.1 Esophagus_Muscularis 2.337e-19
Astle_et_al_2016_Neutrophil_count ENSG00000204564.11 Cells_Cultured_fibroblasts 4.846e-06
Astle_et_al_2016_Neutrophil_count ENSG00000237669.1 Esophagus_Mucosa 4.441e-16
Astle_et_al_2016_Neutrophil_count ENSG00000137343.17 Brain_Cortex 6.179e-12
Astle_et_al_2016_Neutrophil_count ENSG00000204560.9 Adrenal_Gland 0.0002129
Astle_et_al_2016_Neutrophil_count ENSG00000230795.3 Pancreas 8.882e-16
Astle_et_al_2016_Neutrophil_count ENSG00000137404.14 Heart_Atrial_Appendage 6.661e-16
Astle_et_al_2016_Neutrophil_count ENSG00000206503.12 Esophagus_Mucosa 1.11e-16
Astle_et_al_2016_Neutrophil_count ENSG00000236603.2 Artery_Coronary 9.064e-08
Astle_et_al_2016_Neutrophil_count ENSG00000137337.14 Skin_Not_Sun_Exposed 2.31e-05
Astle_et_al_2016_Neutrophil_count ENSG00000235290.1 Pancreas 3.153e-14
Astle_et_al_2016_Neutrophil_count ENSG00000231074.8 Thyroid 6.242e-13
Astle_et_al_2016_Neutrophil_count ENSG00000204592.8 Skin_Not_Sun_Exposed 2.222e-06
Astle_et_al_2016_Neutrophil_count ENSG00000233265.1 Brain_Cerebellar_Hemisphere 3.229e-20
Astle_et_al_2016_Neutrophil_count ENSG00000243753.5 Whole_Blood 6.295e-43
Astle_et_al_2016_Neutrophil_count ENSG00000229142.1 Testis 0.0002562
Astle_et_al_2016_Neutrophil_count ENSG00000137312.14 Kidney_Cortex 2.94e-27
Astle_et_al_2016_Neutrophil_count ENSG00000204568.11 Esophagus_Mucosa 0.0002381
Astle_et_al_2016_Neutrophil_count ENSG00000137331.11 Esophagus_Mucosa 4.441e-16
Astle_et_al_2016_Neutrophil_count ENSG00000235963.1 Uterus 1.191e-10
Astle_et_al_2016_Neutrophil_count ENSG00000196230.12 Artery_Tibial 3.318e-05
Astle_et_al_2016_Neutrophil_count ENSG00000204574.12 Artery_Coronary 7.661e-05
Astle_et_al_2016_Neutrophil_count ENSG00000238024.1 Whole_Blood 0.0006487
Astle_et_al_2016_Neutrophil_count ENSG00000204580.13 Colon_Transverse 1.11e-16
Astle_et_al_2016_Neutrophil_count ENSG00000213780.10 Brain_Hypothalamus 7.772e-16
Astle_et_al_2016_Neutrophil_count ENSG00000214894.6 Esophagus_Mucosa 2.135e-26
Astle_et_al_2016_Neutrophil_count ENSG00000168631.12 Thyroid 1.057e-13
Astle_et_al_2016_Neutrophil_count ENSG00000236475.1 Brain_Cerebellum 9.68e-26
Astle_et_al_2016_Neutrophil_count ENSG00000146112.11 Prostate 4.108e-27
Astle_et_al_2016_Neutrophil_count ENSG00000272540.1 Brain_Frontal_Cortex_BA9 0.0008683
Astle_et_al_2016_Neutrophil_count ENSG00000228789.6 Prostate 2.22e-16
Astle_et_al_2016_Neutrophil_count ENSG00000204531.17 Artery_Coronary 8.882e-16
Astle_et_al_2016_Neutrophil_count ENSG00000227939.1 Adrenal_Gland 1.11e-16
Astle_et_al_2016_Neutrophil_count ENSG00000228022.5 Thyroid 2.792e-06
Astle_et_al_2016_Neutrophil_count ENSG00000272273.1 Brain_Nucleus_accumbens_basal_ganglia 0.00143
Astle_et_al_2016_Neutrophil_count ENSG00000224936.1 Testis 4.24e-09
Astle_et_al_2016_Neutrophil_count ENSG00000229068.1 Testis 2.947e-09
Astle_et_al_2016_Neutrophil_count ENSG00000234745.10 Brain_Nucleus_accumbens_basal_ganglia 2.22e-16
Astle_et_al_2016_Neutrophil_count ENSG00000201988.2 Whole_Blood 2.296e-09
Astle_et_al_2016_Neutrophil_count ENSG00000198563.13 Muscle_Skeletal 5.45e-10
Astle_et_al_2016_Neutrophil_count ENSG00000237923.1 Esophagus_Mucosa 1.523e-34
Astle_et_al_2016_Neutrophil_count ENSG00000213760.10 Brain_Cerebellum 7.772e-16
Astle_et_al_2016_Neutrophil_count ENSG00000204498.10 Testis 1.11e-16
Astle_et_al_2016_Neutrophil_count ENSG00000204542.2 Cells_Cultured_fibroblasts 1.781e-11
Astle_et_al_2016_Neutrophil_count ENSG00000137310.11 Cells_Cultured_fibroblasts 1.11e-16
Astle_et_al_2016_Neutrophil_count ENSG00000204438.10 Esophagus_Gastroesophageal_Junction 1.981e-57
Astle_et_al_2016_Neutrophil_count ENSG00000204444.10 Skin_Not_Sun_Exposed 2.586e-54
Astle_et_al_2016_Neutrophil_count ENSG00000204427.11 Breast_Mammary_Tissue 1.11e-16
Astle_et_al_2016_Neutrophil_count ENSG00000196260.4 Muscle_Skeletal 4.441e-16
Astle_et_al_2016_Neutrophil_count ENSG00000213719.8 Nerve_Tibial 1.049e-46
Astle_et_al_2016_Neutrophil_count ENSG00000204435.13 Adipose_Subcutaneous 4.617e-36
Astle_et_al_2016_Neutrophil_count ENSG00000204544.5 Lung 2.549e-07
Astle_et_al_2016_Neutrophil_count ENSG00000204482.10 Whole_Blood 8.836e-12
Astle_et_al_2016_Neutrophil_count ENSG00000252743.1 Thyroid 1.304e-41
Astle_et_al_2016_Neutrophil_count ENSG00000226979.8 Esophagus_Gastroesophageal_Junction 4.441e-16
Astle_et_al_2016_Neutrophil_count ENSG00000261272.1 Esophagus_Mucosa 0.001542
Astle_et_al_2016_Neutrophil_count ENSG00000204410.14 Thyroid 1.058e-56
Astle_et_al_2016_Neutrophil_count ENSG00000237775.1 Testis 9.544e-28
Astle_et_al_2016_Neutrophil_count ENSG00000204472.12 Thyroid 7.264e-25
Astle_et_al_2016_Neutrophil_count ENSG00000206337.10 Thyroid 1.684e-39
Astle_et_al_2016_Neutrophil_count ENSG00000204420.8 Skin_Not_Sun_Exposed 1.11e-16
Astle_et_al_2016_Neutrophil_count ENSG00000204394.12 Nerve_Tibial 5.658e-44
Astle_et_al_2016_Neutrophil_count ENSG00000204439.3 Colon_Sigmoid 3.963e-08
Astle_et_al_2016_Neutrophil_count ENSG00000204469.12 Adrenal_Gland 1.924e-38
Astle_et_al_2016_Neutrophil_count ENSG00000204538.3 Brain_Cerebellar_Hemisphere 1.37e-07
Astle_et_al_2016_Neutrophil_count ENSG00000137411.16 Colon_Transverse 2.536e-26
Astle_et_al_2016_Neutrophil_count ENSG00000271581.1 Uterus 1.429e-66
Astle_et_al_2016_Neutrophil_count ENSG00000204392.10 Skin_Not_Sun_Exposed 2.576e-14
Astle_et_al_2016_Neutrophil_count ENSG00000204396.10 Lung 1.11e-16
Astle_et_al_2016_Neutrophil_count ENSG00000204388.6 Esophagus_Mucosa 8.887e-37
Astle_et_al_2016_Neutrophil_count ENSG00000233529.1 Testis 2.983e-13
Astle_et_al_2016_Neutrophil_count ENSG00000204387.12 Cells_EBV-transformed_lymphocytes 1.11e-16
Astle_et_al_2016_Neutrophil_count ENSG00000228727.8 Nerve_Tibial 1.11e-16
Astle_et_al_2016_Neutrophil_count ENSG00000272501.1 Cells_EBV-transformed_lymphocytes 4.375e-09
Astle_et_al_2016_Neutrophil_count ENSG00000204386.10 Whole_Blood 1.597e-45
Astle_et_al_2016_Neutrophil_count ENSG00000213722.8 Brain_Frontal_Cortex_BA9 4.219e-15
Astle_et_al_2016_Neutrophil_count ENSG00000204385.10 Skin_Not_Sun_Exposed 5.252e-35
Astle_et_al_2016_Neutrophil_count ENSG00000166278.14 Whole_Blood 1.11e-16
Astle_et_al_2016_Neutrophil_count ENSG00000243649.8 Testis 5.975e-08
Astle_et_al_2016_Neutrophil_count ENSG00000206344.7 Brain_Hypothalamus 1.523e-07
Astle_et_al_2016_Neutrophil_count ENSG00000204536.13 Brain_Cerebellum 8.882e-16
Astle_et_al_2016_Neutrophil_count ENSG00000228432.1 Brain_Frontal_Cortex_BA9 4.03e-31
Astle_et_al_2016_Neutrophil_count ENSG00000204356.13 Thyroid 8.519e-11
Astle_et_al_2016_Neutrophil_count ENSG00000204348.9 Adrenal_Gland 3.331e-16
Astle_et_al_2016_Neutrophil_count ENSG00000230174.1 Ovary 1.423e-11
Astle_et_al_2016_Neutrophil_count ENSG00000204528.3 Heart_Left_Ventricle 0.001088
Astle_et_al_2016_Neutrophil_count ENSG00000244731.7 Adipose_Visceral_Omentum 1.498e-41
Astle_et_al_2016_Neutrophil_count ENSG00000204539.3 Skin_Sun_Exposed 0.0007693
Astle_et_al_2016_Neutrophil_count ENSG00000227507.2 Cells_Cultured_fibroblasts 0.0003046
Astle_et_al_2016_Neutrophil_count ENSG00000248290.1 Kidney_Cortex 1.11e-16
Astle_et_al_2016_Neutrophil_count ENSG00000224389.8 Brain_Hypothalamus 9.937e-58
Astle_et_al_2016_Neutrophil_count ENSG00000204540.10 Cells_Cultured_fibroblasts 2.576e-08
Astle_et_al_2016_Neutrophil_count ENSG00000204421.2 Brain_Caudate_basal_ganglia 1.447e-08
Astle_et_al_2016_Neutrophil_count ENSG00000250535.1 Kidney_Cortex 7.424e-63
Astle_et_al_2016_Neutrophil_count ENSG00000204525.16 Pituitary 1.818e-50
Astle_et_al_2016_Neutrophil_count ENSG00000204338.8 Ovary 2.632e-67
Astle_et_al_2016_Neutrophil_count ENSG00000204390.9 Skin_Not_Sun_Exposed 1.11e-16
Astle_et_al_2016_Neutrophil_count ENSG00000199332.1 Cells_EBV-transformed_lymphocytes 1.662e-08
Astle_et_al_2016_Neutrophil_count ENSG00000204516.9 Pancreas 9.945e-42
Astle_et_al_2016_Neutrophil_count ENSG00000204344.14 Muscle_Skeletal 2.426e-07
Astle_et_al_2016_Neutrophil_count ENSG00000235663.1 Brain_Cerebellum 4.597e-42
Astle_et_al_2016_Neutrophil_count ENSG00000231402.1 Brain_Cerebellar_Hemisphere 1.39e-36
Astle_et_al_2016_Neutrophil_count ENSG00000204366.3 Esophagus_Gastroesophageal_Junction 1.097e-40
Astle_et_al_2016_Neutrophil_count ENSG00000231852.6 Cells_Cultured_fibroblasts 1.11e-16
Astle_et_al_2016_Neutrophil_count ENSG00000204463.12 Brain_Frontal_Cortex_BA9 2.22e-16
Astle_et_al_2016_Neutrophil_count ENSG00000204475.9 Skin_Sun_Exposed 1.476e-07
Astle_et_al_2016_Neutrophil_count ENSG00000277402.1 Pituitary 2.35e-07
Astle_et_al_2016_Neutrophil_count ENSG00000204520.12 Pancreas 5.127e-10
Astle_et_al_2016_Neutrophil_count ENSG00000225851.1 Breast_Mammary_Tissue 2.479e-42
Astle_et_al_2016_Neutrophil_count ENSG00000214892.4 Cells_EBV-transformed_lymphocytes 1.11e-16
Astle_et_al_2016_Neutrophil_count ENSG00000272221.1 Artery_Coronary 4.441e-16
Astle_et_al_2016_Neutrophil_count ENSG00000204314.10 Lung 1.11e-16
Astle_et_al_2016_Neutrophil_count ENSG00000229836.1 Thyroid 1.322e-07
Astle_et_al_2016_Neutrophil_count ENSG00000204305.13 Lung 4.441e-16
Astle_et_al_2016_Neutrophil_count ENSG00000221988.12 Esophagus_Mucosa 2.539e-06
Astle_et_al_2016_Neutrophil_count ENSG00000241404.6 Colon_Transverse 7.975e-05
Astle_et_al_2016_Neutrophil_count ENSG00000213676.10 Cells_Cultured_fibroblasts 2.22e-16
Astle_et_al_2016_Neutrophil_count ENSG00000204301.6 Brain_Frontal_Cortex_BA9 2.976e-12
Astle_et_al_2016_Neutrophil_count ENSG00000225914.1 Esophagus_Gastroesophageal_Junction 1.11e-16
Astle_et_al_2016_Neutrophil_count ENSG00000204304.11 Cells_Cultured_fibroblasts 1.41e-34
Astle_et_al_2016_Neutrophil_count ENSG00000204315.3 Skin_Not_Sun_Exposed 4.436e-11
Astle_et_al_2016_Neutrophil_count ENSG00000256166.1 Testis 1.593e-05
Astle_et_al_2016_Neutrophil_count ENSG00000244355.7 Uterus 1.11e-16
Astle_et_al_2016_Neutrophil_count ENSG00000204371.11 Brain_Caudate_basal_ganglia 4.95e-45
Astle_et_al_2016_Neutrophil_count ENSG00000204308.7 Artery_Tibial 7.622e-24
Astle_et_al_2016_Neutrophil_count ENSG00000204389.9 Cells_Cultured_fibroblasts 2.624e-18
Astle_et_al_2016_Neutrophil_count ENSG00000240053.8 Brain_Caudate_basal_ganglia 2.262e-31
Astle_et_al_2016_Neutrophil_count ENSG00000204310.12 Brain_Caudate_basal_ganglia 5.427e-09
Astle_et_al_2016_Neutrophil_count ENSG00000204290.10 Vagina 1.11e-16
Astle_et_al_2016_Neutrophil_count ENSG00000228962.1 Small_Intestine_Terminal_Ileum 2.197e-57
Astle_et_al_2016_Neutrophil_count ENSG00000168477.17 Adrenal_Gland 1.11e-16
Astle_et_al_2016_Neutrophil_count ENSG00000204428.12 Vagina 2.44e-05
Astle_et_al_2016_Neutrophil_count ENSG00000204287.13 Skin_Sun_Exposed 1.687e-56
Astle_et_al_2016_Neutrophil_count ENSG00000255552.7 Skin_Not_Sun_Exposed 6.661e-15
Astle_et_al_2016_Neutrophil_count ENSG00000213654.9 Cells_Cultured_fibroblasts 1.916e-06
Astle_et_al_2016_Neutrophil_count ENSG00000230622.1 Testis 5.536e-29
Astle_et_al_2016_Neutrophil_count ENSG00000204351.11 Cells_Cultured_fibroblasts 3.819e-08
Astle_et_al_2016_Neutrophil_count ENSG00000204264.8 Esophagus_Mucosa 5.877e-09
Astle_et_al_2016_Neutrophil_count ENSG00000204261.8 Testis 4.571e-10
Astle_et_al_2016_Neutrophil_count ENSG00000241106.6 Small_Intestine_Terminal_Ileum 1.265e-07
Astle_et_al_2016_Neutrophil_count ENSG00000196126.11 Whole_Blood 6.479e-50
Astle_et_al_2016_Neutrophil_count ENSG00000204257.14 Brain_Nucleus_accumbens_basal_ganglia 1.876e-23
Astle_et_al_2016_Neutrophil_count ENSG00000204256.12 Brain_Hippocampus 2.22e-16
Astle_et_al_2016_Neutrophil_count ENSG00000242574.8 Brain_Caudate_basal_ganglia 1.063e-20
Astle_et_al_2016_Neutrophil_count ENSG00000240065.7 Skin_Not_Sun_Exposed 2.919e-07
Astle_et_al_2016_Neutrophil_count ENSG00000204296.11 Testis 1.869e-35
Astle_et_al_2016_Neutrophil_count ENSG00000168394.10 Muscle_Skeletal 0.001156
Astle_et_al_2016_Neutrophil_count ENSG00000277427.1 Ovary 1.11e-16
Astle_et_al_2016_Neutrophil_count ENSG00000196735.11 Cells_EBV-transformed_lymphocytes 1.11e-16
Astle_et_al_2016_Neutrophil_count ENSG00000204252.13 Artery_Aorta 0.0004002
Astle_et_al_2016_Neutrophil_count ENSG00000196301.3 Skin_Sun_Exposed 4.441e-16
Astle_et_al_2016_Neutrophil_count ENSG00000223865.10 Brain_Nucleus_accumbens_basal_ganglia 0.0001439
Astle_et_al_2016_Neutrophil_count ENSG00000237285.1 Ovary 1.601e-10
Astle_et_al_2016_Neutrophil_count ENSG00000232940.5 Brain_Caudate_basal_ganglia 3.285e-06
Astle_et_al_2016_Neutrophil_count ENSG00000204248.10 Thyroid 0.002852
Astle_et_al_2016_Neutrophil_count ENSG00000235863.3 Colon_Transverse 3.361e-05
Astle_et_al_2016_Neutrophil_count ENSG00000237441.9 Skin_Not_Sun_Exposed 4.536e-06
Astle_et_al_2016_Neutrophil_count ENSG00000204267.13 Skin_Sun_Exposed 2.699e-10
Astle_et_al_2016_Neutrophil_count ENSG00000223501.8 Brain_Cortex 0.002424
Astle_et_al_2016_Neutrophil_count ENSG00000198502.5 Spleen 2.22e-16
Astle_et_al_2016_Neutrophil_count ENSG00000204227.4 Cells_EBV-transformed_lymphocytes 0.002517
Astle_et_al_2016_Neutrophil_count ENSG00000227057.9 Testis 3.439e-05
Astle_et_al_2016_Neutrophil_count ENSG00000231925.11 Brain_Putamen_basal_ganglia 5.284e-06
Astle_et_al_2016_Neutrophil_count ENSG00000197283.14 Cells_Cultured_fibroblasts 0.003986
Astle_et_al_2016_Neutrophil_count ENSG00000237541.3 Kidney_Cortex 5.445e-34
Astle_et_al_2016_Neutrophil_count ENSG00000204228.3 Brain_Cerebellum 0.001202
Astle_et_al_2016_Neutrophil_count ENSG00000229391.7 Minor_Salivary_Gland 1.269e-36
Astle_et_al_2016_Neutrophil_count ENSG00000223534.1 Ovary 8.882e-16
Astle_et_al_2016_Neutrophil_count ENSG00000232629.8 Skin_Sun_Exposed 5.074e-14
Astle_et_al_2016_Neutrophil_count ENSG00000179344.16 Brain_Substantia_nigra 4.096e-07
Astle_et_al_2016_Neutrophil_count ENSG00000231389.7 Brain_Cerebellar_Hemisphere 0.002327
Astle_et_al_2016_Neutrophil_count ENSG00000204209.11 Testis 3.323e-06
Astle_et_al_2016_Neutrophil_count ENSG00000232080.5 Testis 1.11e-16
Astle_et_al_2016_Neutrophil_count ENSG00000236104.2 Stomach 6.821e-06
Astle_et_al_2016_Neutrophil_count ENSG00000112514.15 Minor_Salivary_Gland 0.001903
Astle_et_al_2016_Neutrophil_count ENSG00000224796.1 Kidney_Cortex 0.003195
Astle_et_al_2016_Neutrophil_count ENSG00000204220.11 Cells_Cultured_fibroblasts 1.651e-06
Astle_et_al_2016_Neutrophil_count ENSG00000237398.1 Brain_Cerebellum 0.001233
Astle_et_al_2016_Neutrophil_count ENSG00000204194.1 Colon_Sigmoid 0.001605
Astle_et_al_2016_Neutrophil_count ENSG00000196821.9 Pancreas 0.003928
Astle_et_al_2016_Neutrophil_count ENSG00000065029.14 Whole_Blood 2.923e-08
Astle_et_al_2016_Neutrophil_count ENSG00000023892.10 Cells_EBV-transformed_lymphocytes 5.79e-08
Astle_et_al_2016_Neutrophil_count ENSG00000146197.8 Whole_Blood 3.197e-08
Astle_et_al_2016_Neutrophil_count ENSG00000112033.13 Esophagus_Muscularis 1.137e-07
Astle_et_al_2016_Neutrophil_count ENSG00000112041.12 Cells_Cultured_fibroblasts 0.002056
Astle_et_al_2016_Neutrophil_count ENSG00000272374.1 Nerve_Tibial 3.644e-08
Astle_et_al_2016_Neutrophil_count ENSG00000124678.17 Brain_Frontal_Cortex_BA9 0.0003602
Astle_et_al_2016_Neutrophil_count ENSG00000228559.1 Esophagus_Muscularis 0.002835
Astle_et_al_2016_Neutrophil_count ENSG00000007866.19 Pituitary 0.00103
Astle_et_al_2016_Neutrophil_count ENSG00000112062.10 Nerve_Tibial 0.002382
Astle_et_al_2016_Neutrophil_count ENSG00000226976.3 Adipose_Visceral_Omentum 0.0005437
Astle_et_al_2016_Neutrophil_count ENSG00000146192.14 Pancreas 0.000518
Astle_et_al_2016_Neutrophil_count ENSG00000124762.13 Heart_Atrial_Appendage 0.001943
Astle_et_al_2016_Neutrophil_count ENSG00000001167.14 Spleen 0.0008882
Astle_et_al_2016_Neutrophil_count ENSG00000124602.9 Spleen 0.001468
Astle_et_al_2016_Neutrophil_count ENSG00000161911.11 Testis 0.0006345
Astle_et_al_2016_Neutrophil_count ENSG00000124596.16 Brain_Spinal_cord_cervical_c-1 0.002079
Astle_et_al_2016_Neutrophil_count ENSG00000112561.17 Artery_Tibial 3.553e-07
Astle_et_al_2016_Neutrophil_count ENSG00000161912.17 Brain_Cerebellar_Hemisphere 0.0002892
Astle_et_al_2016_Neutrophil_count ENSG00000024048.10 Pituitary 1.835e-05
Astle_et_al_2016_Neutrophil_count ENSG00000112619.7 Lung 0.000747
Astle_et_al_2016_Neutrophil_count ENSG00000213435.3 Colon_Transverse 0.0001138
Astle_et_al_2016_Neutrophil_count ENSG00000170915.8 Prostate 0.003231
Astle_et_al_2016_Neutrophil_count ENSG00000225791.6 Stomach 0.0005225
Astle_et_al_2016_Neutrophil_count ENSG00000270362.1 Thyroid 0.002374
Astle_et_al_2016_Neutrophil_count ENSG00000112773.15 Cells_Cultured_fibroblasts 0.0003733
Astle_et_al_2016_Neutrophil_count ENSG00000224995.1 Lung 0.0002186
Astle_et_al_2016_Neutrophil_count ENSG00000135316.17 Muscle_Skeletal 0.001042
Astle_et_al_2016_Neutrophil_count ENSG00000220563.1 Muscle_Skeletal 0.001743
Astle_et_al_2016_Neutrophil_count ENSG00000214460.3 Artery_Aorta 0.002758
Astle_et_al_2016_Neutrophil_count ENSG00000188994.12 Brain_Cortex 1.11e-16
Astle_et_al_2016_Neutrophil_count ENSG00000272514.5 Adipose_Subcutaneous 2.887e-15
Astle_et_al_2016_Neutrophil_count ENSG00000216990.2 Brain_Cerebellum 1.11e-16
Astle_et_al_2016_Neutrophil_count ENSG00000135336.14 Skin_Sun_Exposed 0.0001671
Astle_et_al_2016_Neutrophil_count ENSG00000164414.17 Stomach 4.004e-08
Astle_et_al_2016_Neutrophil_count ENSG00000272008.1 Brain_Cortex 1.11e-15
Astle_et_al_2016_Neutrophil_count ENSG00000146282.17 Lung 5.265e-05
Astle_et_al_2016_Neutrophil_count ENSG00000135346.8 Brain_Hypothalamus 3.886e-15
Astle_et_al_2016_Neutrophil_count ENSG00000252697.1 Pituitary 3.879e-06
Astle_et_al_2016_Neutrophil_count ENSG00000164411.11 Testis 1.017e-12
Astle_et_al_2016_Neutrophil_count ENSG00000203872.6 Cells_EBV-transformed_lymphocytes 2.542e-12
Astle_et_al_2016_Neutrophil_count ENSG00000279616.1 Nerve_Tibial 1.442e-13
Astle_et_al_2016_Neutrophil_count ENSG00000111850.10 Whole_Blood 1.821e-14
Astle_et_al_2016_Neutrophil_count ENSG00000146278.10 Skin_Sun_Exposed 0.001438
Astle_et_al_2016_Neutrophil_count ENSG00000154548.8 Whole_Blood 0.0003406
Astle_et_al_2016_Neutrophil_count ENSG00000112182.14 Heart_Left_Ventricle 0.002394
Astle_et_al_2016_Neutrophil_count ENSG00000130347.12 Thyroid 0.001508
Astle_et_al_2016_Neutrophil_count ENSG00000118690.12 Adipose_Visceral_Omentum 4.604e-05
Astle_et_al_2016_Neutrophil_count ENSG00000080546.13 Cells_Cultured_fibroblasts 0.0006425
Astle_et_al_2016_Neutrophil_count ENSG00000203799.12 Testis 5.551e-16
Astle_et_al_2016_Neutrophil_count ENSG00000223537.2 Brain_Cortex 2.227e-07
Astle_et_al_2016_Neutrophil_count ENSG00000135587.8 Uterus 1.194e-07
Astle_et_al_2016_Neutrophil_count ENSG00000135535.15 Lung 1.001e-11
Astle_et_al_2016_Neutrophil_count ENSG00000185250.15 Brain_Putamen_basal_ganglia 5.953e-08
Astle_et_al_2016_Neutrophil_count ENSG00000135596.17 Brain_Hypothalamus 3.782e-07
Astle_et_al_2016_Neutrophil_count ENSG00000112367.10 Colon_Sigmoid 0.0002389
Astle_et_al_2016_Neutrophil_count ENSG00000260273.1 Brain_Substantia_nigra 0.0001028
Astle_et_al_2016_Neutrophil_count ENSG00000112365.4 Whole_Blood 7.436e-08
Astle_et_al_2016_Neutrophil_count ENSG00000155085.15 Liver 1.287e-05
Astle_et_al_2016_Neutrophil_count ENSG00000219700.1 Testis 1.035e-18
Astle_et_al_2016_Neutrophil_count ENSG00000203760.8 Lung 3.998e-06
Astle_et_al_2016_Neutrophil_count ENSG00000220548.3 Esophagus_Muscularis 5.27e-06
Astle_et_al_2016_Neutrophil_count ENSG00000203756.7 Pituitary 0.003933
Astle_et_al_2016_Neutrophil_count ENSG00000272428.1 Heart_Left_Ventricle 0.0009702
Astle_et_al_2016_Neutrophil_count ENSG00000135541.20 Cells_EBV-transformed_lymphocytes 1.176e-06
Astle_et_al_2016_Neutrophil_count ENSG00000231028.8 Pituitary 5.539e-08
Astle_et_al_2016_Neutrophil_count ENSG00000118514.13 Adrenal_Gland 6.343e-07
Astle_et_al_2016_Neutrophil_count ENSG00000112339.14 Adipose_Subcutaneous 7.756e-10
Astle_et_al_2016_Neutrophil_count ENSG00000232876.1 Testis 4.296e-07
Astle_et_al_2016_Neutrophil_count ENSG00000118513.18 Cells_Cultured_fibroblasts 0.0007605
Astle_et_al_2016_Neutrophil_count ENSG00000234084.1 Cells_EBV-transformed_lymphocytes 2.161e-06
Astle_et_al_2016_Neutrophil_count ENSG00000233534.1 Testis 7.404e-07
Astle_et_al_2016_Neutrophil_count ENSG00000171408.13 Artery_Coronary 0.001691
Astle_et_al_2016_Neutrophil_count ENSG00000112357.12 Brain_Amygdala 2.068e-05
Astle_et_al_2016_Neutrophil_count ENSG00000197442.9 Brain_Putamen_basal_ganglia 3.739e-07
Astle_et_al_2016_Neutrophil_count ENSG00000169976.6 Whole_Blood 0.0009922
Astle_et_al_2016_Neutrophil_count ENSG00000118495.18 Whole_Blood 3.311e-08
Astle_et_al_2016_Neutrophil_count ENSG00000233452.6 Thyroid 2.512e-05
Astle_et_al_2016_Neutrophil_count ENSG00000164506.14 Brain_Frontal_Cortex_BA9 1.62e-05
Astle_et_al_2016_Neutrophil_count ENSG00000112029.9 Testis 8.492e-05
Astle_et_al_2016_Neutrophil_count ENSG00000112031.15 Lung 8.682e-05
Astle_et_al_2016_Neutrophil_count ENSG00000130363.11 Pituitary 0.002751
Astle_et_al_2016_Neutrophil_count ENSG00000271913.5 Pituitary 1.346e-08
Astle_et_al_2016_Neutrophil_count ENSG00000164691.16 Brain_Cerebellar_Hemisphere 2.024e-12
Astle_et_al_2016_Neutrophil_count ENSG00000233893.1 Testis 0.002482
Astle_et_al_2016_Neutrophil_count ENSG00000224478.1 Brain_Putamen_basal_ganglia 1.087e-09
Astle_et_al_2016_Neutrophil_count ENSG00000106266.10 Skin_Not_Sun_Exposed 0.002359
Astle_et_al_2016_Neutrophil_count ENSG00000106263.17 Colon_Sigmoid 0.00222
Astle_et_al_2016_Neutrophil_count ENSG00000136213.9 Adrenal_Gland 0.001568
Astle_et_al_2016_Neutrophil_count ENSG00000146535.13 Skin_Sun_Exposed 6.839e-05
Astle_et_al_2016_Neutrophil_count ENSG00000174945.13 Cells_EBV-transformed_lymphocytes 0.0002129
Astle_et_al_2016_Neutrophil_count ENSG00000106009.15 Nerve_Tibial 0.0006424
Astle_et_al_2016_Neutrophil_count ENSG00000230733.2 Testis 0.003311
Astle_et_al_2016_Neutrophil_count ENSG00000155026.16 Nerve_Tibial 0.003069
Astle_et_al_2016_Neutrophil_count ENSG00000008256.15 Brain_Cerebellum 0.0001164
Astle_et_al_2016_Neutrophil_count ENSG00000136238.17 Brain_Cerebellar_Hemisphere 1.131e-06
Astle_et_al_2016_Neutrophil_count ENSG00000178397.12 Whole_Blood 3.586e-05
Astle_et_al_2016_Neutrophil_count ENSG00000136240.9 Heart_Atrial_Appendage 4.527e-05
Astle_et_al_2016_Neutrophil_count ENSG00000122674.11 Brain_Amygdala 3.824e-05
Astle_et_al_2016_Neutrophil_count ENSG00000146574.15 Esophagus_Mucosa 0.0002489
Astle_et_al_2016_Neutrophil_count ENSG00000228010.5 Brain_Anterior_cingulate_cortex_BA24 3.42e-08
Astle_et_al_2016_Neutrophil_count ENSG00000236609.3 Muscle_Skeletal 2.182e-05
Astle_et_al_2016_Neutrophil_count ENSG00000198580.7 Pituitary 4.069e-05
Astle_et_al_2016_Neutrophil_count ENSG00000187953.10 Testis 0.0007406
Astle_et_al_2016_Neutrophil_count ENSG00000169402.15 Testis 0.0004474
Astle_et_al_2016_Neutrophil_count ENSG00000146576.12 Skin_Not_Sun_Exposed 6.066e-05
Astle_et_al_2016_Neutrophil_count ENSG00000231359.3 Artery_Coronary 0.001453
Astle_et_al_2016_Neutrophil_count ENSG00000164631.18 Skin_Sun_Exposed 8.274e-05
Astle_et_al_2016_Neutrophil_count ENSG00000164535.14 Brain_Cerebellum 7.815e-07
Astle_et_al_2016_Neutrophil_count ENSG00000205903.6 Testis 0.0014
Astle_et_al_2016_Neutrophil_count ENSG00000106415.12 Artery_Tibial 1.675e-06
Astle_et_al_2016_Neutrophil_count ENSG00000233264.2 Esophagus_Mucosa 4.956e-07
Astle_et_al_2016_Neutrophil_count ENSG00000279048.1 Brain_Spinal_cord_cervical_c-1 0.001033
Astle_et_al_2016_Neutrophil_count ENSG00000071189.21 Muscle_Skeletal 0.0001637
Astle_et_al_2016_Neutrophil_count ENSG00000048052.21 Nerve_Tibial 0.001422
Astle_et_al_2016_Neutrophil_count ENSG00000105889.14 Thyroid 0.0001869
Astle_et_al_2016_Neutrophil_count ENSG00000179428.2 Skin_Not_Sun_Exposed 5.48e-07
Astle_et_al_2016_Neutrophil_count ENSG00000136244.11 Artery_Tibial 0.0002131
Astle_et_al_2016_Neutrophil_count ENSG00000253552.7 Esophagus_Mucosa 0.002825
Astle_et_al_2016_Neutrophil_count ENSG00000106004.4 Testis 0.00307
Astle_et_al_2016_Neutrophil_count ENSG00000106006.6 Testis 0.001987
Astle_et_al_2016_Neutrophil_count ENSG00000254369.6 Cells_Cultured_fibroblasts 0.0018
Astle_et_al_2016_Neutrophil_count ENSG00000122592.7 Lung 0.003064
Astle_et_al_2016_Neutrophil_count ENSG00000233429.9 Whole_Blood 0.001071
Astle_et_al_2016_Neutrophil_count ENSG00000105997.22 Testis 0.001991
Astle_et_al_2016_Neutrophil_count ENSG00000105996.6 Cells_Cultured_fibroblasts 0.002365
Astle_et_al_2016_Neutrophil_count ENSG00000146592.16 Whole_Blood 1.11e-16
Astle_et_al_2016_Neutrophil_count ENSG00000153814.11 Whole_Blood 3.331e-16
Astle_et_al_2016_Neutrophil_count ENSG00000234336.6 Whole_Blood 6.661e-16
Astle_et_al_2016_Neutrophil_count ENSG00000228421.2 Brain_Frontal_Cortex_BA9 0.00192
Astle_et_al_2016_Neutrophil_count ENSG00000272568.5 Artery_Aorta 0.003108
Astle_et_al_2016_Neutrophil_count ENSG00000226102.3 Breast_Mammary_Tissue 0.003275
Astle_et_al_2016_Neutrophil_count ENSG00000227544.8 Adipose_Subcutaneous 0.001033
Astle_et_al_2016_Neutrophil_count ENSG00000122557.9 Cells_Cultured_fibroblasts 6.586e-05
Astle_et_al_2016_Neutrophil_count ENSG00000205745.2 Testis 4.016e-05
Astle_et_al_2016_Neutrophil_count ENSG00000261019.1 Pancreas 0.003931
Astle_et_al_2016_Neutrophil_count ENSG00000237972.1 Skin_Sun_Exposed 0.003037
Astle_et_al_2016_Neutrophil_count ENSG00000136280.15 Adipose_Subcutaneous 3.97e-10
Astle_et_al_2016_Neutrophil_count ENSG00000232956.8 Stomach 9.784e-10
Astle_et_al_2016_Neutrophil_count ENSG00000272768.1 Cells_Cultured_fibroblasts 1.226e-05
Astle_et_al_2016_Neutrophil_count ENSG00000206838.1 Adrenal_Gland 2.704e-05
Astle_et_al_2016_Neutrophil_count ENSG00000201772.1 Cells_Cultured_fibroblasts 2.156e-08
Astle_et_al_2016_Neutrophil_count ENSG00000136274.8 Spleen 1.524e-09
Astle_et_al_2016_Neutrophil_count ENSG00000122515.14 Brain_Caudate_basal_ganglia 1.227e-07
Astle_et_al_2016_Neutrophil_count ENSG00000105968.18 Testis 9.057e-05
Astle_et_al_2016_Neutrophil_count ENSG00000136286.14 Lung 5.923e-11
Astle_et_al_2016_Neutrophil_count ENSG00000136270.13 Brain_Spinal_cord_cervical_c-1 9.763e-08
Astle_et_al_2016_Neutrophil_count ENSG00000146676.8 Whole_Blood 7.295e-05
Astle_et_al_2016_Neutrophil_count ENSG00000146674.14 Artery_Tibial 0.0004961
Astle_et_al_2016_Neutrophil_count ENSG00000272556.2 Uterus 0.0002652
Astle_et_al_2016_Neutrophil_count ENSG00000214765.8 Artery_Tibial 0.0002762
Astle_et_al_2016_Neutrophil_count ENSG00000235955.1 Nerve_Tibial 8.274e-05
Astle_et_al_2016_Neutrophil_count ENSG00000136205.16 Pituitary 1.385e-06
Astle_et_al_2016_Neutrophil_count ENSG00000183696.13 Esophagus_Gastroesophageal_Junction 3.819e-06
Astle_et_al_2016_Neutrophil_count ENSG00000185811.16 Colon_Transverse 0.001045
Astle_et_al_2016_Neutrophil_count ENSG00000239789.5 Adipose_Visceral_Omentum 0.0002994
Astle_et_al_2016_Neutrophil_count ENSG00000146729.9 Small_Intestine_Terminal_Ileum 0.002826
Astle_et_al_2016_Neutrophil_count ENSG00000270948.1 Heart_Atrial_Appendage 0.0003119
Astle_et_al_2016_Neutrophil_count ENSG00000213462.4 Muscle_Skeletal 0.0007372
Astle_et_al_2016_Neutrophil_count ENSG00000152926.14 Muscle_Skeletal 7.152e-05
Astle_et_al_2016_Neutrophil_count ENSG00000228409.6 Stomach 4.008e-06
Astle_et_al_2016_Neutrophil_count ENSG00000164669.12 Esophagus_Gastroesophageal_Junction 0.0005829
Astle_et_al_2016_Neutrophil_count ENSG00000235421.1 Testis 0.0001908
Astle_et_al_2016_Neutrophil_count ENSG00000196715.5 Whole_Blood 1.224e-05
Astle_et_al_2016_Neutrophil_count ENSG00000169919.16 Whole_Blood 1.808e-05
Astle_et_al_2016_Neutrophil_count ENSG00000241258.6 Esophagus_Mucosa 7.873e-09
Astle_et_al_2016_Neutrophil_count ENSG00000126522.16 Esophagus_Gastroesophageal_Junction 6.247e-06
Astle_et_al_2016_Neutrophil_count ENSG00000229886.1 Pancreas 2.21e-06
Astle_et_al_2016_Neutrophil_count ENSG00000169902.13 Whole_Blood 1.358e-06
Astle_et_al_2016_Neutrophil_count ENSG00000272693.3 Cells_Cultured_fibroblasts 5.758e-06
Astle_et_al_2016_Neutrophil_count ENSG00000279785.1 Thyroid 5.339e-09
Astle_et_al_2016_Neutrophil_count ENSG00000231234.2 Pituitary 1.376e-05
Astle_et_al_2016_Neutrophil_count ENSG00000230189.7 Testis 1.08e-05
Astle_et_al_2016_Neutrophil_count ENSG00000244657.1 Testis 2.033e-05
Astle_et_al_2016_Neutrophil_count ENSG00000244510.2 Testis 3.119e-05
Astle_et_al_2016_Neutrophil_count ENSG00000179406.7 Skin_Sun_Exposed 2.883e-09
Astle_et_al_2016_Neutrophil_count ENSG00000251451.1 Thyroid 2.092e-07
Astle_et_al_2016_Neutrophil_count ENSG00000229180.6 Nerve_Tibial 0.000982
Astle_et_al_2016_Neutrophil_count ENSG00000243335.9 Minor_Salivary_Gland 4.396e-05
Astle_et_al_2016_Neutrophil_count ENSG00000154710.16 Brain_Cortex 5.333e-05
Astle_et_al_2016_Neutrophil_count ENSG00000234500.1 Pituitary 8.088e-05
Astle_et_al_2016_Neutrophil_count ENSG00000271064.1 Cells_Cultured_fibroblasts 1.911e-05
Astle_et_al_2016_Neutrophil_count ENSG00000232546.1 Pituitary 4.763e-05
Astle_et_al_2016_Neutrophil_count ENSG00000230295.1 Brain_Cerebellar_Hemisphere 2.258e-05
Astle_et_al_2016_Neutrophil_count ENSG00000273142.1 Brain_Spinal_cord_cervical_c-1 9.534e-05
Astle_et_al_2016_Neutrophil_count ENSG00000106609.16 Artery_Tibial 0.0005354
Astle_et_al_2016_Neutrophil_count ENSG00000237310.1 Brain_Spinal_cord_cervical_c-1 9.055e-05
Astle_et_al_2016_Neutrophil_count ENSG00000126524.9 Pancreas 0.0002577
Astle_et_al_2016_Neutrophil_count ENSG00000179131.7 Testis 1.276e-05
Astle_et_al_2016_Neutrophil_count ENSG00000272831.1 Thyroid 6.303e-06
Astle_et_al_2016_Neutrophil_count ENSG00000273448.1 Muscle_Skeletal 0.0008615
Astle_et_al_2016_Neutrophil_count ENSG00000067601.7 Skin_Sun_Exposed 0.002336
Astle_et_al_2016_Neutrophil_count ENSG00000233369.7 Esophagus_Gastroesophageal_Junction 0.0005256
Astle_et_al_2016_Neutrophil_count ENSG00000174353.17 Testis 0.001396
Astle_et_al_2016_Neutrophil_count ENSG00000146755.10 Brain_Cerebellum 0.001289
Astle_et_al_2016_Neutrophil_count ENSG00000106635.7 Brain_Caudate_basal_ganglia 0.0001141
Astle_et_al_2016_Neutrophil_count ENSG00000009950.15 Cells_Cultured_fibroblasts 3.879e-07
Astle_et_al_2016_Neutrophil_count ENSG00000188763.4 Testis 0.0004966
Astle_et_al_2016_Neutrophil_count ENSG00000274080.1 Adrenal_Gland 5.885e-07
Astle_et_al_2016_Neutrophil_count ENSG00000158517.13 Whole_Blood 0.001408
Astle_et_al_2016_Neutrophil_count ENSG00000263001.5 Brain_Caudate_basal_ganglia 0.0003521
Astle_et_al_2016_Neutrophil_count ENSG00000196275.13 Lung 0.003747
Astle_et_al_2016_Neutrophil_count ENSG00000277053.4 Pituitary 0.0003507
Astle_et_al_2016_Neutrophil_count ENSG00000244055.1 Skin_Sun_Exposed 0.000142
Astle_et_al_2016_Neutrophil_count ENSG00000127993.15 Brain_Cerebellar_Hemisphere 0.002164
Astle_et_al_2016_Neutrophil_count ENSG00000157259.6 Thyroid 2.59e-05
Astle_et_al_2016_Neutrophil_count ENSG00000105810.9 Testis 6.719e-12
Astle_et_al_2016_Neutrophil_count ENSG00000164713.9 Esophagus_Mucosa 7.495e-05
Astle_et_al_2016_Neutrophil_count ENSG00000006453.13 Artery_Aorta 0.002111
Astle_et_al_2016_Neutrophil_count ENSG00000106246.17 Liver 0.001631
Astle_et_al_2016_Neutrophil_count ENSG00000196652.11 Brain_Putamen_basal_ganglia 0.001516
Astle_et_al_2016_Neutrophil_count ENSG00000160917.14 Brain_Cortex 0.002832
Astle_et_al_2016_Neutrophil_count ENSG00000241468.7 Cells_Cultured_fibroblasts 0.002385
Astle_et_al_2016_Neutrophil_count ENSG00000244219.6 Brain_Caudate_basal_ganglia 0.001267
Astle_et_al_2016_Neutrophil_count ENSG00000160870.12 Adipose_Visceral_Omentum 0.0009466
Astle_et_al_2016_Neutrophil_count ENSG00000005483.20 Adipose_Subcutaneous 0.0005055
Astle_et_al_2016_Neutrophil_count ENSG00000228393.3 Artery_Aorta 0.0001457
Astle_et_al_2016_Neutrophil_count ENSG00000091127.13 Colon_Transverse 0.000527
Astle_et_al_2016_Neutrophil_count ENSG00000272918.1 Brain_Cerebellum 0.0003592
Astle_et_al_2016_Neutrophil_count ENSG00000135250.16 Thyroid 0.0003929
Astle_et_al_2016_Neutrophil_count ENSG00000242154.1 Testis 0.0001463
Astle_et_al_2016_Neutrophil_count ENSG00000253276.2 Esophagus_Mucosa 0.001794
Astle_et_al_2016_Neutrophil_count ENSG00000006652.13 Heart_Atrial_Appendage 0.00136
Astle_et_al_2016_Neutrophil_count ENSG00000181016.9 Muscle_Skeletal 0.003049
Astle_et_al_2016_Neutrophil_count ENSG00000213280.2 Muscle_Skeletal 0.00287
Astle_et_al_2016_Neutrophil_count ENSG00000165055.15 Brain_Amygdala 0.001474
Astle_et_al_2016_Neutrophil_count ENSG00000135253.13 Colon_Transverse 0.004128
Astle_et_al_2016_Neutrophil_count ENSG00000273329.1 Brain_Hippocampus 0.002496
Astle_et_al_2016_Neutrophil_count ENSG00000106459.14 Artery_Aorta 0.0004821
Astle_et_al_2016_Neutrophil_count ENSG00000197024.8 Thyroid 1.729e-09
Astle_et_al_2016_Neutrophil_count ENSG00000170265.11 Whole_Blood 6.686e-09
Astle_et_al_2016_Neutrophil_count ENSG00000204947.8 Minor_Salivary_Gland 2.7e-07
Astle_et_al_2016_Neutrophil_count ENSG00000244560.6 Kidney_Cortex 6.12e-07
Astle_et_al_2016_Neutrophil_count ENSG00000239719.1 Brain_Cerebellum 1.436e-08
Astle_et_al_2016_Neutrophil_count ENSG00000197362.14 Muscle_Skeletal 1.371e-09
Astle_et_al_2016_Neutrophil_count ENSG00000240877.3 Ovary 4.751e-10
Astle_et_al_2016_Neutrophil_count ENSG00000170260.8 Brain_Hypothalamus 0.001066
Astle_et_al_2016_Neutrophil_count ENSG00000091879.13 Artery_Tibial 0.001722
Astle_et_al_2016_Neutrophil_count ENSG00000275591.4 Cells_Cultured_fibroblasts 0.002863
Astle_et_al_2016_Neutrophil_count ENSG00000245857.2 Vagina 0.0005857
Astle_et_al_2016_Neutrophil_count ENSG00000239839.6 Brain_Nucleus_accumbens_basal_ganglia 2.762e-05
Astle_et_al_2016_Neutrophil_count ENSG00000164816.7 Whole_Blood 0.003323
Astle_et_al_2016_Neutrophil_count ENSG00000254597.1 Testis 4.762e-11
Astle_et_al_2016_Neutrophil_count ENSG00000275342.4 Adipose_Visceral_Omentum 6.646e-12
Astle_et_al_2016_Neutrophil_count ENSG00000253981.5 Pituitary 1.069e-11
Astle_et_al_2016_Neutrophil_count ENSG00000249188.1 Brain_Cerebellum 8.748e-12
Astle_et_al_2016_Neutrophil_count ENSG00000173295.7 Vagina 3.181e-11
Astle_et_al_2016_Neutrophil_count ENSG00000253893.2 Skin_Sun_Exposed 8.293e-12
Astle_et_al_2016_Neutrophil_count ENSG00000254153.1 Vagina 9.611e-09
Astle_et_al_2016_Neutrophil_count ENSG00000253958.1 Brain_Cerebellum 0.0002094
Astle_et_al_2016_Neutrophil_count ENSG00000104626.14 Liver 9.171e-11
Astle_et_al_2016_Neutrophil_count ENSG00000147324.10 Brain_Frontal_Cortex_BA9 9.792e-09
Astle_et_al_2016_Neutrophil_count ENSG00000233609.3 Heart_Left_Ventricle 3.932e-09
Astle_et_al_2016_Neutrophil_count ENSG00000253130.1 Thyroid 2.502e-09
Astle_et_al_2016_Neutrophil_count ENSG00000248538.6 Nerve_Tibial 8.505e-08
Astle_et_al_2016_Neutrophil_count ENSG00000270966.1 Thyroid 7.279e-08
Astle_et_al_2016_Neutrophil_count ENSG00000254340.1 Pituitary 4.001e-12
Astle_et_al_2016_Neutrophil_count ENSG00000253426.5 Muscle_Skeletal 2.779e-10
Astle_et_al_2016_Neutrophil_count ENSG00000279949.1 Pituitary 2.18e-08
Astle_et_al_2016_Neutrophil_count ENSG00000173273.15 Liver 0.0001386
Astle_et_al_2016_Neutrophil_count ENSG00000173281.4 Thyroid 6.251e-09
Astle_et_al_2016_Neutrophil_count ENSG00000175806.14 Esophagus_Gastroesophageal_Junction 3.863e-06
Astle_et_al_2016_Neutrophil_count ENSG00000254235.5 Minor_Salivary_Gland 1.001e-06
Astle_et_al_2016_Neutrophil_count ENSG00000261451.1 Testis 2.758e-05
Astle_et_al_2016_Neutrophil_count ENSG00000253649.3 Brain_Cortex 2.819e-06
Astle_et_al_2016_Neutrophil_count ENSG00000272505.1 Brain_Spinal_cord_cervical_c-1 8.815e-06
Astle_et_al_2016_Neutrophil_count ENSG00000248896.2 Skin_Sun_Exposed 1.131e-10
Astle_et_al_2016_Neutrophil_count ENSG00000253641.5 Stomach 1.738e-08
Astle_et_al_2016_Neutrophil_count ENSG00000171056.7 Brain_Cortex 7.747e-10
Astle_et_al_2016_Neutrophil_count ENSG00000171060.10 Testis 2.582e-12
Astle_et_al_2016_Neutrophil_count ENSG00000280294.1 Skin_Sun_Exposed 9.399e-13
Astle_et_al_2016_Neutrophil_count ENSG00000254093.8 Artery_Coronary 2.333e-11
Astle_et_al_2016_Neutrophil_count ENSG00000254936.4 Skin_Not_Sun_Exposed 8.265e-05
Astle_et_al_2016_Neutrophil_count ENSG00000269918.1 Brain_Caudate_basal_ganglia 3.523e-09
Astle_et_al_2016_Neutrophil_count ENSG00000255310.2 Cells_Cultured_fibroblasts 4.652e-08
Astle_et_al_2016_Neutrophil_count ENSG00000171044.10 Spleen 2.854e-08
Astle_et_al_2016_Neutrophil_count ENSG00000270076.1 Esophagus_Muscularis 1.964e-08
Astle_et_al_2016_Neutrophil_count ENSG00000253678.1 Brain_Substantia_nigra 1.702e-06
Astle_et_al_2016_Neutrophil_count ENSG00000254556.1 Skin_Sun_Exposed 4.23e-09
Astle_et_al_2016_Neutrophil_count ENSG00000104643.9 Nerve_Tibial 6.148e-07
Astle_et_al_2016_Neutrophil_count ENSG00000280273.2 Esophagus_Muscularis 8.051e-07
Astle_et_al_2016_Neutrophil_count ENSG00000246477.3 Colon_Sigmoid 9.313e-09
Astle_et_al_2016_Neutrophil_count ENSG00000177710.5 Pancreas 6.958e-06
Astle_et_al_2016_Neutrophil_count ENSG00000154316.16 Esophagus_Gastroesophageal_Junction 0.000295
Astle_et_al_2016_Neutrophil_count ENSG00000207128.1 Brain_Cerebellar_Hemisphere 8.991e-06
Astle_et_al_2016_Neutrophil_count ENSG00000184608.8 Heart_Atrial_Appendage 4.858e-06
Astle_et_al_2016_Neutrophil_count ENSG00000154319.14 Heart_Atrial_Appendage 6.809e-12
Astle_et_al_2016_Neutrophil_count ENSG00000136573.12 Brain_Cerebellar_Hemisphere 3.447e-10
Astle_et_al_2016_Neutrophil_count ENSG00000183638.5 Skin_Sun_Exposed 1.029e-06
Astle_et_al_2016_Neutrophil_count ENSG00000269954.1 Cells_Cultured_fibroblasts 7.21e-09
Astle_et_al_2016_Neutrophil_count ENSG00000255020.1 Heart_Atrial_Appendage 1.497e-05
Astle_et_al_2016_Neutrophil_count ENSG00000254774.1 Thyroid 7.471e-09
Astle_et_al_2016_Neutrophil_count ENSG00000136574.17 Adrenal_Gland 0.0001279
Astle_et_al_2016_Neutrophil_count ENSG00000164733.20 Brain_Caudate_basal_ganglia 9.845e-05
Astle_et_al_2016_Neutrophil_count ENSG00000269899.1 Cells_Cultured_fibroblasts 0.0009977
Astle_et_al_2016_Neutrophil_count ENSG00000227203.3 Skin_Not_Sun_Exposed 2.074e-06
Astle_et_al_2016_Neutrophil_count ENSG00000255354.1 Lung 1.905e-09
Astle_et_al_2016_Neutrophil_count ENSG00000255518.1 Cells_EBV-transformed_lymphocytes 1.731e-09
Astle_et_al_2016_Neutrophil_count ENSG00000079459.12 Artery_Tibial 2.102e-06
Astle_et_al_2016_Neutrophil_count ENSG00000205882.8 Brain_Frontal_Cortex_BA9 8.169e-08
Astle_et_al_2016_Neutrophil_count ENSG00000254507.2 Brain_Anterior_cingulate_cortex_BA24 8.515e-06
Astle_et_al_2016_Neutrophil_count ENSG00000249889.1 Brain_Nucleus_accumbens_basal_ganglia 6.556e-07
Astle_et_al_2016_Neutrophil_count ENSG00000255495.1 Liver 6.135e-07
Astle_et_al_2016_Neutrophil_count ENSG00000254527.1 Cells_Cultured_fibroblasts 4.634e-10
Astle_et_al_2016_Neutrophil_count ENSG00000254866.2 Esophagus_Muscularis 3.004e-05
Astle_et_al_2016_Neutrophil_count ENSG00000255046.1 Spleen 7.201e-06
Astle_et_al_2016_Neutrophil_count ENSG00000255052.4 Cells_Cultured_fibroblasts 2.163e-05
Astle_et_al_2016_Neutrophil_count ENSG00000223443.2 Testis 5.65e-05
Astle_et_al_2016_Neutrophil_count ENSG00000154328.15 Brain_Cerebellum 0.002171
Astle_et_al_2016_Neutrophil_count ENSG00000255556.2 Cells_EBV-transformed_lymphocytes 8.635e-05
Astle_et_al_2016_Neutrophil_count ENSG00000226430.6 Testis 1.314e-05
Astle_et_al_2016_Neutrophil_count ENSG00000254423.1 Cells_EBV-transformed_lymphocytes 3.773e-05
Astle_et_al_2016_Neutrophil_count ENSG00000270154.1 Colon_Transverse 5.319e-10
Astle_et_al_2016_Neutrophil_count ENSG00000145002.12 Brain_Hypothalamus 8.54e-05
Astle_et_al_2016_Neutrophil_count ENSG00000251402.3 Brain_Caudate_basal_ganglia 4.594e-05
Astle_et_al_2016_Neutrophil_count ENSG00000170983.3 Testis 3.734e-10
Astle_et_al_2016_Neutrophil_count ENSG00000242607.1 Nerve_Tibial 7.99e-05
Astle_et_al_2016_Neutrophil_count ENSG00000206014.6 Pituitary 6.14e-05
Astle_et_al_2016_Neutrophil_count ENSG00000270074.1 Esophagus_Muscularis 0.0004156
Astle_et_al_2016_Neutrophil_count ENSG00000283674.1 Adipose_Subcutaneous 0.002321
Astle_et_al_2016_Neutrophil_count ENSG00000227888.4 Brain_Nucleus_accumbens_basal_ganglia 0.0001662
Astle_et_al_2016_Neutrophil_count ENSG00000255174.1 Brain_Cerebellum 1.306e-07
Astle_et_al_2016_Neutrophil_count ENSG00000254923.1 Testis 0.0009715
Astle_et_al_2016_Neutrophil_count ENSG00000215343.7 Testis 0.00013
Astle_et_al_2016_Neutrophil_count ENSG00000242296.2 Testis 0.001383
Astle_et_al_2016_Neutrophil_count ENSG00000253932.1 Testis 0.002181
Astle_et_al_2016_Neutrophil_count ENSG00000173535.13 Skin_Sun_Exposed 5.178e-09
Astle_et_al_2016_Neutrophil_count ENSG00000120889.12 Whole_Blood 5.844e-06
Astle_et_al_2016_Neutrophil_count ENSG00000253616.5 Cells_EBV-transformed_lymphocytes 1.296e-06
Astle_et_al_2016_Neutrophil_count ENSG00000197265.8 Artery_Coronary 3.753e-05
Astle_et_al_2016_Neutrophil_count ENSG00000254095.1 Testis 0.0005284
Astle_et_al_2016_Neutrophil_count ENSG00000083168.9 Nerve_Tibial 0.001089
Astle_et_al_2016_Neutrophil_count ENSG00000167904.14 Brain_Nucleus_accumbens_basal_ganglia 2.582e-05
Astle_et_al_2016_Neutrophil_count ENSG00000254087.7 Brain_Putamen_basal_ganglia 1.198e-07
Astle_et_al_2016_Neutrophil_count ENSG00000104388.14 Brain_Cerebellar_Hemisphere 6.253e-05
Astle_et_al_2016_Neutrophil_count ENSG00000251396.6 Pituitary 0.0001279
Astle_et_al_2016_Neutrophil_count ENSG00000171316.11 Whole_Blood 4.644e-19
Astle_et_al_2016_Neutrophil_count ENSG00000254802.1 Whole_Blood 0.002629
Astle_et_al_2016_Neutrophil_count ENSG00000228862.3 Brain_Cerebellum 1.377e-05
Astle_et_al_2016_Neutrophil_count ENSG00000255289.1 Testis 0.001292
Astle_et_al_2016_Neutrophil_count ENSG00000274956.2 Brain_Cerebellar_Hemisphere 0.001565
Astle_et_al_2016_Neutrophil_count ENSG00000137563.11 Vagina 0.003729
Astle_et_al_2016_Neutrophil_count ENSG00000240915.2 Liver 0.00127
Astle_et_al_2016_Neutrophil_count ENSG00000205268.10 Thyroid 0.0007231
Astle_et_al_2016_Neutrophil_count ENSG00000046889.18 Nerve_Tibial 1.503e-07
Astle_et_al_2016_Neutrophil_count ENSG00000104231.10 Brain_Frontal_Cortex_BA9 0.003396
Astle_et_al_2016_Neutrophil_count ENSG00000133739.15 Skin_Not_Sun_Exposed 0.002958
Astle_et_al_2016_Neutrophil_count ENSG00000260493.1 Thyroid 0.0002672
Astle_et_al_2016_Neutrophil_count ENSG00000123124.13 Artery_Tibial 0.0008409
Astle_et_al_2016_Neutrophil_count ENSG00000164893.8 Testis 0.0003479
Astle_et_al_2016_Neutrophil_count ENSG00000253699.1 Testis 0.0004913
Astle_et_al_2016_Neutrophil_count ENSG00000253320.5 Nerve_Tibial 3.711e-08
Astle_et_al_2016_Neutrophil_count ENSG00000253263.1 Cells_EBV-transformed_lymphocytes 6.176e-05
Astle_et_al_2016_Neutrophil_count ENSG00000164929.16 Brain_Spinal_cord_cervical_c-1 0.001177
Astle_et_al_2016_Neutrophil_count ENSG00000247081.7 Esophagus_Muscularis 0.0006173
Astle_et_al_2016_Neutrophil_count ENSG00000155096.13 Artery_Aorta 8.285e-09
Astle_et_al_2016_Neutrophil_count ENSG00000253669.3 Colon_Transverse 3.228e-08
Astle_et_al_2016_Neutrophil_count ENSG00000254281.1 Muscle_Skeletal 8.461e-08
Astle_et_al_2016_Neutrophil_count ENSG00000164930.11 Colon_Sigmoid 0.0007458
Astle_et_al_2016_Neutrophil_count ENSG00000164841.4 Brain_Frontal_Cortex_BA9 0.0003113
Astle_et_al_2016_Neutrophil_count ENSG00000173334.3 Adrenal_Gland 0.0006274
Astle_et_al_2016_Neutrophil_count ENSG00000253111.1 Liver 1.629e-06
Astle_et_al_2016_Neutrophil_count ENSG00000168672.3 Spleen 0.002474
Astle_et_al_2016_Neutrophil_count ENSG00000254286.5 Testis 0.001646
Astle_et_al_2016_Neutrophil_count ENSG00000207110.1 Cells_Cultured_fibroblasts 2.168e-06
Astle_et_al_2016_Neutrophil_count ENSG00000249859.9 Prostate 5.926e-06
Astle_et_al_2016_Neutrophil_count ENSG00000280055.1 Testis 0.001454
Astle_et_al_2016_Neutrophil_count ENSG00000240237.1 Skin_Sun_Exposed 0.004072
Astle_et_al_2016_Neutrophil_count ENSG00000278898.1 Breast_Mammary_Tissue 0.002352
Astle_et_al_2016_Neutrophil_count ENSG00000254019.1 Artery_Tibial 2.546e-05
Astle_et_al_2016_Neutrophil_count ENSG00000022567.9 Whole_Blood 3.086e-14
Astle_et_al_2016_Neutrophil_count ENSG00000280035.1 Lung 5.459e-05
Astle_et_al_2016_Neutrophil_count ENSG00000184489.11 Lung 1.334e-06
Astle_et_al_2016_Neutrophil_count ENSG00000253307.1 Testis 4.516e-06
Astle_et_al_2016_Neutrophil_count ENSG00000253595.5 Spleen 9.67e-14
Astle_et_al_2016_Neutrophil_count ENSG00000107099.15 Vagina 1.16e-10
Astle_et_al_2016_Neutrophil_count ENSG00000147852.15 Whole_Blood 4.763e-12
Astle_et_al_2016_Neutrophil_count ENSG00000236404.8 Pituitary 5.108e-05
Astle_et_al_2016_Neutrophil_count ENSG00000106993.11 Esophagus_Mucosa 0.0001619
Astle_et_al_2016_Neutrophil_count ENSG00000120158.11 Adrenal_Gland 3.067e-06
Astle_et_al_2016_Neutrophil_count ENSG00000205808.5 Skin_Not_Sun_Exposed 0.0005894
Astle_et_al_2016_Neutrophil_count ENSG00000182347.10 Nerve_Tibial 0.0006858
Astle_et_al_2016_Neutrophil_count ENSG00000096968.13 Lung 1.569e-05
Astle_et_al_2016_Neutrophil_count ENSG00000256968.1 Testis 0.001677
Astle_et_al_2016_Neutrophil_count ENSG00000281491.1 Brain_Hippocampus 0.004061
Astle_et_al_2016_Neutrophil_count ENSG00000165280.15 Skin_Not_Sun_Exposed 0.002648
Astle_et_al_2016_Neutrophil_count ENSG00000107175.11 Lung 0.002964
Astle_et_al_2016_Neutrophil_count ENSG00000279489.1 Muscle_Skeletal 0.002752
Astle_et_al_2016_Neutrophil_count ENSG00000234181.1 Pituitary 0.003929
Astle_et_al_2016_Neutrophil_count ENSG00000198467.13 Testis 0.0002438
Astle_et_al_2016_Neutrophil_count ENSG00000137135.17 Pancreas 0.003697
Astle_et_al_2016_Neutrophil_count ENSG00000137076.20 Cells_EBV-transformed_lymphocytes 0.001952
Astle_et_al_2016_Neutrophil_count ENSG00000227933.1 Spleen 0.003927
Astle_et_al_2016_Neutrophil_count ENSG00000187866.8 Esophagus_Gastroesophageal_Junction 0.0002061
Astle_et_al_2016_Neutrophil_count ENSG00000236998.2 Adipose_Subcutaneous 0.0005034
Astle_et_al_2016_Neutrophil_count ENSG00000119138.4 Skin_Sun_Exposed 0.003712
Astle_et_al_2016_Neutrophil_count ENSG00000106772.17 Liver 9.123e-06
Astle_et_al_2016_Neutrophil_count ENSG00000225937.1 Brain_Cerebellar_Hemisphere 0.0001292
Astle_et_al_2016_Neutrophil_count ENSG00000231616.8 Muscle_Skeletal 1.381e-06
Astle_et_al_2016_Neutrophil_count ENSG00000165113.12 Prostate 6.212e-07
Astle_et_al_2016_Neutrophil_count ENSG00000178966.16 Small_Intestine_Terminal_Ileum 6.01e-07
Astle_et_al_2016_Neutrophil_count ENSG00000135018.13 Breast_Mammary_Tissue 0.001455
Astle_et_al_2016_Neutrophil_count ENSG00000165119.20 Pancreas 4.582e-07
Astle_et_al_2016_Neutrophil_count ENSG00000235298.1 Artery_Aorta 1.697e-07
Astle_et_al_2016_Neutrophil_count ENSG00000273381.1 Adipose_Visceral_Omentum 0.001968
Astle_et_al_2016_Neutrophil_count ENSG00000230147.2 Uterus 0.003322
Astle_et_al_2016_Neutrophil_count ENSG00000229694.6 Brain_Amygdala 0.0007271
Astle_et_al_2016_Neutrophil_count ENSG00000237422.1 Brain_Cerebellar_Hemisphere 0.004159
Astle_et_al_2016_Neutrophil_count ENSG00000235641.4 Lung 0.000799
Astle_et_al_2016_Neutrophil_count ENSG00000271155.1 Pituitary 0.001361
Astle_et_al_2016_Neutrophil_count ENSG00000271659.1 Brain_Caudate_basal_ganglia 0.0003795
Astle_et_al_2016_Neutrophil_count ENSG00000185920.15 Pituitary 0.0002755
Astle_et_al_2016_Neutrophil_count ENSG00000231521.1 Thyroid 0.003349
Astle_et_al_2016_Neutrophil_count ENSG00000178919.8 Nerve_Tibial 0.0002955
Astle_et_al_2016_Neutrophil_count ENSG00000236130.1 Thyroid 0.0041
Astle_et_al_2016_Neutrophil_count ENSG00000198121.13 Whole_Blood 0.0003552
Astle_et_al_2016_Neutrophil_count ENSG00000148154.9 Adipose_Visceral_Omentum 0.0007658
Astle_et_al_2016_Neutrophil_count ENSG00000136867.10 Thyroid 1.468e-05
Astle_et_al_2016_Neutrophil_count ENSG00000119411.10 Testis 0.000864
Astle_et_al_2016_Neutrophil_count ENSG00000165188.13 Brain_Cortex 0.0002599
Astle_et_al_2016_Neutrophil_count ENSG00000138835.22 Small_Intestine_Terminal_Ileum 0.00132
Astle_et_al_2016_Neutrophil_count ENSG00000136868.10 Testis 6.603e-05
Astle_et_al_2016_Neutrophil_count ENSG00000119321.8 Heart_Left_Ventricle 4.923e-06
Astle_et_al_2016_Neutrophil_count ENSG00000148225.15 Liver 0.0004545
Astle_et_al_2016_Neutrophil_count ENSG00000157653.11 Pancreas 0.0005466
Astle_et_al_2016_Neutrophil_count ENSG00000231528.2 Adipose_Subcutaneous 0.000255
Astle_et_al_2016_Neutrophil_count ENSG00000136875.12 Brain_Putamen_basal_ganglia 8.555e-05
Astle_et_al_2016_Neutrophil_count ENSG00000176386.8 Liver 0.0008511
Astle_et_al_2016_Neutrophil_count ENSG00000196739.14 Artery_Aorta 0.001362
Astle_et_al_2016_Neutrophil_count ENSG00000119408.16 Whole_Blood 0.000107
Astle_et_al_2016_Neutrophil_count ENSG00000279137.1 Esophagus_Gastroesophageal_Junction 8.845e-05
Astle_et_al_2016_Neutrophil_count ENSG00000233721.1 Testis 0.002849
Astle_et_al_2016_Neutrophil_count ENSG00000136807.13 Cells_Cultured_fibroblasts 0.001597
Astle_et_al_2016_Neutrophil_count ENSG00000136877.14 Adipose_Visceral_Omentum 0.001736
Astle_et_al_2016_Neutrophil_count ENSG00000167106.11 Nerve_Tibial 0.0004987
Astle_et_al_2016_Neutrophil_count ENSG00000160446.18 Liver 9.931e-05
Astle_et_al_2016_Neutrophil_count ENSG00000160447.6 Spleen 1.155e-05
Astle_et_al_2016_Neutrophil_count ENSG00000130713.15 Brain_Nucleus_accumbens_basal_ganglia 0.001392
Astle_et_al_2016_Neutrophil_count ENSG00000283526.1 Colon_Transverse 0.0004585
Astle_et_al_2016_Neutrophil_count ENSG00000198870.7 Brain_Nucleus_accumbens_basal_ganglia 9.227e-05
Astle_et_al_2016_Neutrophil_count ENSG00000148248.13 Whole_Blood 0.0001642
Astle_et_al_2016_Neutrophil_count ENSG00000148300.11 Pancreas 0.001286
Astle_et_al_2016_Neutrophil_count ENSG00000148303.16 Testis 9.334e-07
Astle_et_al_2016_Neutrophil_count ENSG00000148297.15 Lung 6.215e-06
Astle_et_al_2016_Neutrophil_count ENSG00000175164.13 Brain_Spinal_cord_cervical_c-1 9.062e-10
Astle_et_al_2016_Neutrophil_count ENSG00000160325.14 Brain_Cerebellar_Hemisphere 4.884e-09
Astle_et_al_2016_Neutrophil_count ENSG00000160323.18 Brain_Cortex 0.002073
Astle_et_al_2016_Neutrophil_count ENSG00000235138.1 Testis 1.125e-07
Astle_et_al_2016_Neutrophil_count ENSG00000148296.6 Testis 0.0007924
Astle_et_al_2016_Neutrophil_count ENSG00000235106.9 Cells_Cultured_fibroblasts 1.051e-08
Astle_et_al_2016_Neutrophil_count ENSG00000169925.16 Testis 1.101e-05
Astle_et_al_2016_Neutrophil_count ENSG00000085265.10 Spleen 0.0001568
Astle_et_al_2016_Neutrophil_count ENSG00000130558.19 Whole_Blood 0.0001069
Astle_et_al_2016_Neutrophil_count ENSG00000236403.1 Ovary 0.0015
Astle_et_al_2016_Neutrophil_count ENSG00000227958.1 Brain_Cortex 0.002787
Astle_et_al_2016_Neutrophil_count ENSG00000262075.3 Pancreas 0.001972
Astle_et_al_2016_Neutrophil_count ENSG00000160360.12 Colon_Sigmoid 1.568e-08
Astle_et_al_2016_Neutrophil_count ENSG00000165689.16 Liver 5.151e-14
Astle_et_al_2016_Neutrophil_count ENSG00000165688.11 Cells_Cultured_fibroblasts 3.553e-15
Astle_et_al_2016_Neutrophil_count ENSG00000148396.18 Liver 3.12e-13
Astle_et_al_2016_Neutrophil_count ENSG00000187796.13 Adipose_Visceral_Omentum 1.018e-10
Astle_et_al_2016_Neutrophil_count ENSG00000165684.4 Brain_Substantia_nigra 1.087e-12
Astle_et_al_2016_Neutrophil_count ENSG00000213590.2 Spleen 3.289e-05
Astle_et_al_2016_Neutrophil_count ENSG00000180549.7 Breast_Mammary_Tissue 0.0002535
Astle_et_al_2016_Neutrophil_count ENSG00000054179.11 Esophagus_Muscularis 0.000322
Astle_et_al_2016_Neutrophil_count ENSG00000186193.8 Brain_Caudate_basal_ganglia 0.0003399
Astle_et_al_2016_Neutrophil_count ENSG00000148384.12 Thyroid 1.763e-11
Astle_et_al_2016_Neutrophil_count ENSG00000127191.17 Skin_Not_Sun_Exposed 0.0003629
Astle_et_al_2016_Neutrophil_count ENSG00000196366.3 Pancreas 9.215e-15
Astle_et_al_2016_Neutrophil_count ENSG00000176248.8 Thyroid 0.003898
Astle_et_al_2016_Neutrophil_count ENSG00000107331.16 Lung 0.001294
Astle_et_al_2016_Neutrophil_count ENSG00000236394.2 Nerve_Tibial 0.0007662
Astle_et_al_2016_Neutrophil_count ENSG00000180539.7 Lung 7.529e-05
Astle_et_al_2016_Neutrophil_count ENSG00000177239.14 Artery_Coronary 0.0006484
Astle_et_al_2016_Neutrophil_count ENSG00000176978.13 Esophagus_Muscularis 0.003121
Astle_et_al_2016_Neutrophil_count ENSG00000228330.1 Brain_Caudate_basal_ganglia 0.0007623
Astle_et_al_2016_Neutrophil_count ENSG00000203414.2 Breast_Mammary_Tissue 0.0004335
Astle_et_al_2016_Neutrophil_count ENSG00000234175.1 Nerve_Tibial 1.344e-05
Astle_et_al_2016_Neutrophil_count ENSG00000123240.16 Artery_Tibial 0.0001027
Astle_et_al_2016_Neutrophil_count ENSG00000225251.1 Brain_Cerebellar_Hemisphere 0.001363
Astle_et_al_2016_Neutrophil_count ENSG00000165626.16 Brain_Caudate_basal_ganglia 1.845e-06
Astle_et_al_2016_Neutrophil_count ENSG00000165630.13 Skin_Sun_Exposed 0.004007
Astle_et_al_2016_Neutrophil_count ENSG00000107863.17 Cells_Cultured_fibroblasts 1.11e-16
Astle_et_al_2016_Neutrophil_count ENSG00000099256.18 Testis 2.22e-16
Astle_et_al_2016_Neutrophil_count ENSG00000273107.1 Thyroid 0.000228
Astle_et_al_2016_Neutrophil_count ENSG00000077420.15 Whole_Blood 0.002983
Astle_et_al_2016_Neutrophil_count ENSG00000233261.3 Whole_Blood 0.001397
Astle_et_al_2016_Neutrophil_count ENSG00000238021.6 Esophagus_Gastroesophageal_Junction 0.00152
Astle_et_al_2016_Neutrophil_count ENSG00000095787.21 Brain_Hippocampus 9.069e-06
Astle_et_al_2016_Neutrophil_count ENSG00000254635.5 Nerve_Tibial 1.11e-16
Astle_et_al_2016_Neutrophil_count ENSG00000165757.8 Spleen 0.0001937
Astle_et_al_2016_Neutrophil_count ENSG00000150347.14 Esophagus_Gastroesophageal_Junction 0.000187
Astle_et_al_2016_Neutrophil_count ENSG00000122877.15 Artery_Tibial 0.001347
Astle_et_al_2016_Neutrophil_count ENSG00000171988.18 Nerve_Tibial 5.942e-22
Astle_et_al_2016_Neutrophil_count ENSG00000148572.15 Lung 1.11e-16
Astle_et_al_2016_Neutrophil_count ENSG00000165476.13 Heart_Left_Ventricle 5.551e-16
Astle_et_al_2016_Neutrophil_count ENSG00000232075.1 Brain_Putamen_basal_ganglia 6.661e-16
Astle_et_al_2016_Neutrophil_count ENSG00000272767.1 Thyroid 3.533e-10
Astle_et_al_2016_Neutrophil_count ENSG00000213609.3 Nerve_Tibial 0.00297
Astle_et_al_2016_Neutrophil_count ENSG00000183230.16 Brain_Amygdala 0.0003302
Astle_et_al_2016_Neutrophil_count ENSG00000108176.14 Testis 3.375e-06
Astle_et_al_2016_Neutrophil_count ENSG00000096717.11 Heart_Left_Ventricle 5.537e-06
Astle_et_al_2016_Neutrophil_count ENSG00000148634.15 Brain_Cerebellum 5.671e-06
Astle_et_al_2016_Neutrophil_count ENSG00000272892.1 Spleen 1.102e-05
Astle_et_al_2016_Neutrophil_count ENSG00000224222.1 Brain_Anterior_cingulate_cortex_BA24 0.001268
Astle_et_al_2016_Neutrophil_count ENSG00000180644.7 Artery_Tibial 0.002578
Astle_et_al_2016_Neutrophil_count ENSG00000197746.13 Minor_Salivary_Gland 1.647e-05
Astle_et_al_2016_Neutrophil_count ENSG00000107742.12 Colon_Transverse 0.003785
Astle_et_al_2016_Neutrophil_count ENSG00000151208.16 Testis 0.003705
Astle_et_al_2016_Neutrophil_count ENSG00000108219.14 Cells_Cultured_fibroblasts 0.0007682
Astle_et_al_2016_Neutrophil_count ENSG00000213613.2 Nerve_Tibial 3.324e-05
Astle_et_al_2016_Neutrophil_count ENSG00000224745.1 Stomach 3.748e-06
Astle_et_al_2016_Neutrophil_count ENSG00000261438.1 Adipose_Subcutaneous 0.0001967
Astle_et_al_2016_Neutrophil_count ENSG00000026103.21 Spleen 9.599e-05
Astle_et_al_2016_Neutrophil_count ENSG00000275693.1 Cells_EBV-transformed_lymphocytes 2.222e-05
Astle_et_al_2016_Neutrophil_count ENSG00000107796.13 Cells_EBV-transformed_lymphocytes 2.795e-05
Astle_et_al_2016_Neutrophil_count ENSG00000107798.17 Whole_Blood 2.534e-08
Astle_et_al_2016_Neutrophil_count ENSG00000174721.9 Muscle_Skeletal 0.001257
Astle_et_al_2016_Neutrophil_count ENSG00000152804.10 Whole_Blood 0.002606
Astle_et_al_2016_Neutrophil_count ENSG00000268894.6 Thyroid 0.001327
Astle_et_al_2016_Neutrophil_count ENSG00000108239.8 Brain_Spinal_cord_cervical_c-1 3.756e-05
Astle_et_al_2016_Neutrophil_count ENSG00000108242.12 Small_Intestine_Terminal_Ileum 0.0005529
Astle_et_al_2016_Neutrophil_count ENSG00000138109.9 Skin_Sun_Exposed 0.001464
Astle_et_al_2016_Neutrophil_count ENSG00000119969.14 Thyroid 7.582e-06
Astle_et_al_2016_Neutrophil_count ENSG00000107438.8 Esophagus_Mucosa 0.0001067
Astle_et_al_2016_Neutrophil_count ENSG00000173124.14 Skin_Sun_Exposed 0.0007084
Astle_et_al_2016_Neutrophil_count ENSG00000187122.16 Adrenal_Gland 3.583e-37
Astle_et_al_2016_Neutrophil_count ENSG00000165879.8 Esophagus_Muscularis 4.524e-39
Astle_et_al_2016_Neutrophil_count ENSG00000171311.12 Spleen 3.331e-16
Astle_et_al_2016_Neutrophil_count ENSG00000165886.4 Testis 1.371e-09
Astle_et_al_2016_Neutrophil_count ENSG00000181274.6 Colon_Sigmoid 1.177e-35
Astle_et_al_2016_Neutrophil_count ENSG00000171307.18 Adipose_Subcutaneous 3.488e-09
Astle_et_al_2016_Neutrophil_count ENSG00000241935.8 Colon_Transverse 0.001917
Astle_et_al_2016_Neutrophil_count ENSG00000213390.10 Nerve_Tibial 3.705e-36
Astle_et_al_2016_Neutrophil_count ENSG00000171314.8 Prostate 8.512e-06
Astle_et_al_2016_Neutrophil_count ENSG00000237169.1 Whole_Blood 0.0001555
Astle_et_al_2016_Neutrophil_count ENSG00000155229.20 Breast_Mammary_Tissue 1.983e-10
Astle_et_al_2016_Neutrophil_count ENSG00000052749.13 Thyroid 3.564e-14
Astle_et_al_2016_Neutrophil_count ENSG00000225850.3 Testis 1.11e-16
Astle_et_al_2016_Neutrophil_count ENSG00000138111.14 Skin_Sun_Exposed 4.044e-05
Astle_et_al_2016_Neutrophil_count ENSG00000166272.16 Nerve_Tibial 1.017e-06
Astle_et_al_2016_Neutrophil_count ENSG00000107882.11 Artery_Tibial 0.0001665
Astle_et_al_2016_Neutrophil_count ENSG00000138107.12 Brain_Caudate_basal_ganglia 0.0002089
Astle_et_al_2016_Neutrophil_count ENSG00000272933.1 Thyroid 4.248e-05
Astle_et_al_2016_Neutrophil_count ENSG00000171206.13 Adipose_Visceral_Omentum 6.58e-05
Astle_et_al_2016_Neutrophil_count ENSG00000138175.8 Brain_Cortex 3.061e-05
Astle_et_al_2016_Neutrophil_count ENSG00000148842.17 Artery_Tibial 6.417e-05
Astle_et_al_2016_Neutrophil_count ENSG00000156398.12 Brain_Anterior_cingulate_cortex_BA24 2.802e-06
Astle_et_al_2016_Neutrophil_count ENSG00000076685.18 Esophagus_Muscularis 1.795e-05
Astle_et_al_2016_Neutrophil_count ENSG00000203886.4 Testis 0.0003245
Astle_et_al_2016_Neutrophil_count ENSG00000166275.15 Pancreas 2.169e-05
Astle_et_al_2016_Neutrophil_count ENSG00000148795.6 Brain_Frontal_Cortex_BA9 0.002046
Astle_et_al_2016_Neutrophil_count ENSG00000213277.3 Cells_EBV-transformed_lymphocytes 1.932e-05
Astle_et_al_2016_Neutrophil_count ENSG00000214435.7 Heart_Atrial_Appendage 0.0004188
Astle_et_al_2016_Neutrophil_count ENSG00000280693.2 Thyroid 0.001257
Astle_et_al_2016_Neutrophil_count ENSG00000151553.14 Heart_Atrial_Appendage 0.001419
Astle_et_al_2016_Neutrophil_count ENSG00000165863.16 Prostate 0.003437
Astle_et_al_2016_Neutrophil_count ENSG00000119979.16 Artery_Tibial 4.128e-05
Astle_et_al_2016_Neutrophil_count ENSG00000107902.13 Brain_Spinal_cord_cervical_c-1 1.543e-05
Astle_et_al_2016_Neutrophil_count ENSG00000233334.3 Breast_Mammary_Tissue 4.817e-06
Astle_et_al_2016_Neutrophil_count ENSG00000189319.13 Breast_Mammary_Tissue 1.141e-07
Astle_et_al_2016_Neutrophil_count ENSG00000278831.1 Skin_Sun_Exposed 1.4e-08
Astle_et_al_2016_Neutrophil_count ENSG00000203791.14 Uterus 0.0006169
Astle_et_al_2016_Neutrophil_count ENSG00000170430.9 Skin_Not_Sun_Exposed 0.003258
Astle_et_al_2016_Neutrophil_count ENSG00000232903.2 Thyroid 0.0001182
Astle_et_al_2016_Neutrophil_count ENSG00000177951.17 Brain_Hippocampus 0.0008301
Astle_et_al_2016_Neutrophil_count ENSG00000177963.14 Spleen 2.967e-05
Astle_et_al_2016_Neutrophil_count ENSG00000174885.12 Colon_Sigmoid 5.415e-05
Astle_et_al_2016_Neutrophil_count ENSG00000255026.1 Nerve_Tibial 0.0002791
Astle_et_al_2016_Neutrophil_count ENSG00000142082.14 Prostate 5.536e-05
Astle_et_al_2016_Neutrophil_count ENSG00000255328.1 Brain_Putamen_basal_ganglia 1.11e-16
Astle_et_al_2016_Neutrophil_count ENSG00000254910.1 Brain_Cerebellum 8.882e-16
Astle_et_al_2016_Neutrophil_count ENSG00000188076.2 Whole_Blood 0.0002922
Astle_et_al_2016_Neutrophil_count ENSG00000270030.1 Nerve_Tibial 2.629e-23
Astle_et_al_2016_Neutrophil_count ENSG00000185885.15 Prostate 3.072e-37
Astle_et_al_2016_Neutrophil_count ENSG00000270972.1 Brain_Hypothalamus 2.22e-16
Astle_et_al_2016_Neutrophil_count ENSG00000142089.15 Lung 2.892e-39
Astle_et_al_2016_Neutrophil_count ENSG00000142102.15 Thyroid 0.00348
Astle_et_al_2016_Neutrophil_count ENSG00000185201.16 Brain_Hippocampus 8.882e-16
Astle_et_al_2016_Neutrophil_count ENSG00000251661.3 Prostate 1.11e-16
Astle_et_al_2016_Neutrophil_count ENSG00000270105.1 Testis 3.331e-16
Astle_et_al_2016_Neutrophil_count ENSG00000255533.1 Pancreas 5.308e-06
Astle_et_al_2016_Neutrophil_count ENSG00000177685.16 Thyroid 0.003206
Astle_et_al_2016_Neutrophil_count ENSG00000183734.4 Whole_Blood 0.0003324
Astle_et_al_2016_Neutrophil_count ENSG00000236264.4 Esophagus_Muscularis 0.0002534
Astle_et_al_2016_Neutrophil_count ENSG00000064201.15 Skin_Not_Sun_Exposed 2.449e-05
Astle_et_al_2016_Neutrophil_count ENSG00000110665.11 Muscle_Skeletal 0.0001474
Astle_et_al_2016_Neutrophil_count ENSG00000110619.17 Thyroid 1.358e-05
Astle_et_al_2016_Neutrophil_count ENSG00000205531.12 Minor_Salivary_Gland 1.868e-06
Astle_et_al_2016_Neutrophil_count ENSG00000247473.2 Skin_Not_Sun_Exposed 1.742e-05
Astle_et_al_2016_Neutrophil_count ENSG00000246273.6 Whole_Blood 0.000322
Astle_et_al_2016_Neutrophil_count ENSG00000133789.14 Brain_Anterior_cingulate_cortex_BA24 0.003283
Astle_et_al_2016_Neutrophil_count ENSG00000245522.2 Adipose_Subcutaneous 0.001814
Astle_et_al_2016_Neutrophil_count ENSG00000133805.15 Muscle_Skeletal 0.002312
Astle_et_al_2016_Neutrophil_count ENSG00000187079.16 Testis 0.0003028
Astle_et_al_2016_Neutrophil_count ENSG00000184669.7 Esophagus_Muscularis 0.003558
Astle_et_al_2016_Neutrophil_count ENSG00000129158.10 Small_Intestine_Terminal_Ileum 0.003732
Astle_et_al_2016_Neutrophil_count ENSG00000166788.9 Prostate 0.0001483
Astle_et_al_2016_Neutrophil_count ENSG00000179826.6 Vagina 0.0009999
Astle_et_al_2016_Neutrophil_count ENSG00000255160.5 Testis 0.00198
Astle_et_al_2016_Neutrophil_count ENSG00000066382.16 Muscle_Skeletal 0.00018
Astle_et_al_2016_Neutrophil_count ENSG00000166181.12 Skin_Not_Sun_Exposed 0.001621
Astle_et_al_2016_Neutrophil_count ENSG00000251557.2 Brain_Caudate_basal_ganglia 8.708e-05
Astle_et_al_2016_Neutrophil_count ENSG00000181830.8 Whole_Blood 0.002339
Astle_et_al_2016_Neutrophil_count ENSG00000134571.10 Adrenal_Gland 2.514e-07
Astle_et_al_2016_Neutrophil_count ENSG00000110536.13 Artery_Tibial 0.001634
Astle_et_al_2016_Neutrophil_count ENSG00000172247.3 Whole_Blood 1.142e-06
Astle_et_al_2016_Neutrophil_count ENSG00000165916.8 Artery_Aorta 2.229e-07
Astle_et_al_2016_Neutrophil_count ENSG00000165915.13 Esophagus_Muscularis 1.51e-07
Astle_et_al_2016_Neutrophil_count ENSG00000196666.4 Thyroid 2.472e-07
Astle_et_al_2016_Neutrophil_count ENSG00000030066.13 Muscle_Skeletal 6.913e-05
Astle_et_al_2016_Neutrophil_count ENSG00000255197.5 Brain_Substantia_nigra 7.642e-07
Astle_et_al_2016_Neutrophil_count ENSG00000165917.9 Heart_Left_Ventricle 4.453e-07
Astle_et_al_2016_Neutrophil_count ENSG00000149177.12 Breast_Mammary_Tissue 0.0001029
Astle_et_al_2016_Neutrophil_count ENSG00000109919.9 Nerve_Tibial 1.373e-07
Astle_et_al_2016_Neutrophil_count ENSG00000109920.12 Esophagus_Mucosa 4.432e-05
Astle_et_al_2016_Neutrophil_count ENSG00000213619.9 Cells_Cultured_fibroblasts 6.211e-07
Astle_et_al_2016_Neutrophil_count ENSG00000149115.13 Artery_Aorta 0.001308
Astle_et_al_2016_Neutrophil_count ENSG00000110077.14 Adipose_Visceral_Omentum 1.594e-07
Astle_et_al_2016_Neutrophil_count ENSG00000254952.1 Small_Intestine_Terminal_Ileum 4.354e-06
Astle_et_al_2016_Neutrophil_count ENSG00000149534.8 Muscle_Skeletal 7.343e-07
Astle_et_al_2016_Neutrophil_count ENSG00000166926.8 Lung 0.001293
Astle_et_al_2016_Neutrophil_count ENSG00000110079.16 Colon_Transverse 0.000213
Astle_et_al_2016_Neutrophil_count ENSG00000214787.9 Artery_Tibial 8.905e-08
Astle_et_al_2016_Neutrophil_count ENSG00000149516.13 Testis 0.0006366
Astle_et_al_2016_Neutrophil_count ENSG00000124920.13 Thyroid 5.961e-06
Astle_et_al_2016_Neutrophil_count ENSG00000134825.15 Brain_Frontal_Cortex_BA9 2.363e-10
Astle_et_al_2016_Neutrophil_count ENSG00000221968.8 Liver 1.92e-11
Astle_et_al_2016_Neutrophil_count ENSG00000149485.18 Brain_Caudate_basal_ganglia 1.872e-11
Astle_et_al_2016_Neutrophil_count ENSG00000134780.9 Testis 0.002051
Astle_et_al_2016_Neutrophil_count ENSG00000134824.13 Ovary 3.069e-11
Astle_et_al_2016_Neutrophil_count ENSG00000124915.10 Kidney_Cortex 2.991e-05
Astle_et_al_2016_Neutrophil_count ENSG00000168496.3 Adipose_Subcutaneous 7.554e-11
Astle_et_al_2016_Neutrophil_count ENSG00000162174.12 Cells_EBV-transformed_lymphocytes 0.002579
Astle_et_al_2016_Neutrophil_count ENSG00000149499.11 Testis 0.0009036
Astle_et_al_2016_Neutrophil_count ENSG00000254772.9 Whole_Blood 0.002928
Astle_et_al_2016_Neutrophil_count ENSG00000214756.7 Stomach 0.001773
Astle_et_al_2016_Neutrophil_count ENSG00000149489.8 Brain_Spinal_cord_cervical_c-1 0.0003652
Astle_et_al_2016_Neutrophil_count ENSG00000162194.12 Artery_Aorta 0.0007134
Astle_et_al_2016_Neutrophil_count ENSG00000254454.2 Brain_Caudate_basal_ganglia 0.001175
Astle_et_al_2016_Neutrophil_count ENSG00000149541.9 Brain_Cerebellum 0.0003854
Astle_et_al_2016_Neutrophil_count ENSG00000162191.13 Muscle_Skeletal 0.001755
Astle_et_al_2016_Neutrophil_count ENSG00000149480.6 Spleen 0.0007482
Astle_et_al_2016_Neutrophil_count ENSG00000204922.4 Uterus 0.0006406
Astle_et_al_2016_Neutrophil_count ENSG00000185085.2 Whole_Blood 0.0003217
Astle_et_al_2016_Neutrophil_count ENSG00000068976.13 Lung 0.002999
Astle_et_al_2016_Neutrophil_count ENSG00000149735.6 Artery_Aorta 0.0006107
Astle_et_al_2016_Neutrophil_count ENSG00000110046.12 Thyroid 0.0007092
Astle_et_al_2016_Neutrophil_count ENSG00000168066.20 Brain_Hippocampus 0.002684
Astle_et_al_2016_Neutrophil_count ENSG00000133895.14 Lung 0.002072
Astle_et_al_2016_Neutrophil_count ENSG00000168070.11 Thyroid 0.0005411
Astle_et_al_2016_Neutrophil_count ENSG00000269038.1 Testis 0.002942
Astle_et_al_2016_Neutrophil_count ENSG00000168062.9 Colon_Transverse 0.000749
Astle_et_al_2016_Neutrophil_count ENSG00000110047.17 Testis 0.002242
Astle_et_al_2016_Neutrophil_count ENSG00000068971.13 Thyroid 0.000747
Astle_et_al_2016_Neutrophil_count ENSG00000162298.18 Nerve_Tibial 0.004027
Astle_et_al_2016_Neutrophil_count ENSG00000172638.12 Artery_Aorta 0.0002154
Astle_et_al_2016_Neutrophil_count ENSG00000204710.2 Whole_Blood 0.003273
Astle_et_al_2016_Neutrophil_count ENSG00000172500.12 Thyroid 0.0005453
Astle_et_al_2016_Neutrophil_count ENSG00000172757.12 Thyroid 8.315e-05
Astle_et_al_2016_Neutrophil_count ENSG00000172732.11 Muscle_Skeletal 0.0001019
Astle_et_al_2016_Neutrophil_count ENSG00000175550.7 Esophagus_Mucosa 0.0005164
Astle_et_al_2016_Neutrophil_count ENSG00000172803.17 Brain_Spinal_cord_cervical_c-1 0.003518
Astle_et_al_2016_Neutrophil_count ENSG00000175592.8 Skin_Sun_Exposed 0.001303
Astle_et_al_2016_Neutrophil_count ENSG00000149716.12 Esophagus_Mucosa 0.0009256
Astle_et_al_2016_Neutrophil_count ENSG00000179240.9 Muscle_Skeletal 0.003255
Astle_et_al_2016_Neutrophil_count ENSG00000158636.16 Stomach 2.739e-05
Astle_et_al_2016_Neutrophil_count ENSG00000149269.9 Esophagus_Gastroesophageal_Junction 0.003251
Astle_et_al_2016_Neutrophil_count ENSG00000166012.16 Colon_Sigmoid 0.001546
Astle_et_al_2016_Neutrophil_count ENSG00000166323.12 Skin_Not_Sun_Exposed 2.293e-06
Astle_et_al_2016_Neutrophil_count ENSG00000075239.13 Heart_Left_Ventricle 1.542e-05
Astle_et_al_2016_Neutrophil_count ENSG00000149308.16 Brain_Cerebellum 1.406e-07
Astle_et_al_2016_Neutrophil_count ENSG00000149311.18 Esophagus_Gastroesophageal_Junction 1.277e-07
Astle_et_al_2016_Neutrophil_count ENSG00000178202.12 Artery_Coronary 0.002819
Astle_et_al_2016_Neutrophil_count ENSG00000137713.15 Artery_Aorta 0.001181
Astle_et_al_2016_Neutrophil_count ENSG00000254990.5 Adipose_Visceral_Omentum 0.002699
Astle_et_al_2016_Neutrophil_count ENSG00000149573.8 Skin_Sun_Exposed 9.548e-05
Astle_et_al_2016_Neutrophil_count ENSG00000160588.9 Artery_Aorta 3.669e-06
Astle_et_al_2016_Neutrophil_count ENSG00000160593.18 Thyroid 1.109e-06
Astle_et_al_2016_Neutrophil_count ENSG00000280032.1 Skin_Not_Sun_Exposed 6.596e-05
Astle_et_al_2016_Neutrophil_count ENSG00000255163.1 Nerve_Tibial 1.446e-06
Astle_et_al_2016_Neutrophil_count ENSG00000154127.9 Heart_Left_Ventricle 2.284e-05
Astle_et_al_2016_Neutrophil_count ENSG00000166261.10 Skin_Not_Sun_Exposed 0.0006524
Astle_et_al_2016_Neutrophil_count ENSG00000134910.12 Skin_Sun_Exposed 0.0007008
Astle_et_al_2016_Neutrophil_count ENSG00000165526.8 Esophagus_Mucosa 0.0006413
Astle_et_al_2016_Neutrophil_count ENSG00000280832.1 Liver 0.002066
Astle_et_al_2016_Neutrophil_count ENSG00000064309.14 Adipose_Subcutaneous 0.00212
Astle_et_al_2016_Neutrophil_count ENSG00000283703.1 Colon_Sigmoid 0.003326
Astle_et_al_2016_Neutrophil_count ENSG00000237353.6 Testis 0.002828
Astle_et_al_2016_Neutrophil_count ENSG00000110063.8 Artery_Aorta 0.0001601
Astle_et_al_2016_Neutrophil_count ENSG00000254833.1 Thyroid 0.001674
Astle_et_al_2016_Neutrophil_count ENSG00000182934.11 Whole_Blood 7.043e-06
Astle_et_al_2016_Neutrophil_count ENSG00000134954.14 Cells_Cultured_fibroblasts 1.967e-10
Astle_et_al_2016_Neutrophil_count ENSG00000149328.14 Esophagus_Mucosa 0.002133
Astle_et_al_2016_Neutrophil_count ENSG00000250770.3 Cells_Cultured_fibroblasts 0.000502
Astle_et_al_2016_Neutrophil_count ENSG00000236908.2 Adrenal_Gland 0.001268
Astle_et_al_2016_Neutrophil_count ENSG00000089818.17 Lung 0.0002501
Astle_et_al_2016_Neutrophil_count ENSG00000065970.8 Adipose_Visceral_Omentum 0.0001005
Astle_et_al_2016_Neutrophil_count ENSG00000171860.4 Esophagus_Muscularis 2.211e-05
Astle_et_al_2016_Neutrophil_count ENSG00000134545.13 Thyroid 0.0035
Astle_et_al_2016_Neutrophil_count ENSG00000052126.14 Skin_Sun_Exposed 1.924e-05
Astle_et_al_2016_Neutrophil_count ENSG00000172572.6 Adipose_Subcutaneous 3.159e-05
Astle_et_al_2016_Neutrophil_count ENSG00000214700.5 Liver 4.083e-05
Astle_et_al_2016_Neutrophil_count ENSG00000064115.10 Brain_Hippocampus 3.492e-05
Astle_et_al_2016_Neutrophil_count ENSG00000247903.1 Pituitary 0.0001514
Astle_et_al_2016_Neutrophil_count ENSG00000061273.17 Pancreas 7.463e-05
Astle_et_al_2016_Neutrophil_count ENSG00000211584.13 Adipose_Subcutaneous 0.003577
Astle_et_al_2016_Neutrophil_count ENSG00000181929.11 Colon_Sigmoid 0.00344
Astle_et_al_2016_Neutrophil_count ENSG00000135436.8 Testis 0.002184
Astle_et_al_2016_Neutrophil_count ENSG00000110881.11 Heart_Left_Ventricle 1.005e-06
Astle_et_al_2016_Neutrophil_count ENSG00000257298.1 Thyroid 1.018e-07
Astle_et_al_2016_Neutrophil_count ENSG00000167588.12 Brain_Cerebellum 1.96e-06
Astle_et_al_2016_Neutrophil_count ENSG00000066117.14 Nerve_Tibial 1.557e-06
Astle_et_al_2016_Neutrophil_count ENSG00000161800.12 Brain_Nucleus_accumbens_basal_ganglia 0.002118
Astle_et_al_2016_Neutrophil_count ENSG00000050405.13 Esophagus_Gastroesophageal_Junction 1.432e-07
Astle_et_al_2016_Neutrophil_count ENSG00000178449.8 Adipose_Subcutaneous 1.232e-05
Astle_et_al_2016_Neutrophil_count ENSG00000161813.21 Nerve_Tibial 0.001053
Astle_et_al_2016_Neutrophil_count ENSG00000272368.2 Thyroid 7.407e-06
Astle_et_al_2016_Neutrophil_count ENSG00000066084.12 Brain_Putamen_basal_ganglia 2.576e-07
Astle_et_al_2016_Neutrophil_count ENSG00000123268.8 Esophagus_Muscularis 3.578e-07
Astle_et_al_2016_Neutrophil_count ENSG00000185432.11 Brain_Cerebellum 3.671e-08
Astle_et_al_2016_Neutrophil_count ENSG00000139624.12 Brain_Putamen_basal_ganglia 3.807e-06
Astle_et_al_2016_Neutrophil_count ENSG00000185958.9 Brain_Caudate_basal_ganglia 1.141e-07
Astle_et_al_2016_Neutrophil_count ENSG00000274156.1 Artery_Tibial 0.0004646
Astle_et_al_2016_Neutrophil_count ENSG00000110911.14 Ovary 6.815e-05
Astle_et_al_2016_Neutrophil_count ENSG00000050426.15 Nerve_Tibial 0.0002001
Astle_et_al_2016_Neutrophil_count ENSG00000135503.12 Adrenal_Gland 1.062e-06
Astle_et_al_2016_Neutrophil_count ENSG00000139567.12 Colon_Sigmoid 0.0008484
Astle_et_al_2016_Neutrophil_count ENSG00000198056.13 Skin_Sun_Exposed 0.0003175
Astle_et_al_2016_Neutrophil_count ENSG00000139613.11 Whole_Blood 0.001217
Astle_et_al_2016_Neutrophil_count ENSG00000076067.12 Colon_Sigmoid 0.003411
Astle_et_al_2016_Neutrophil_count ENSG00000175215.10 Esophagus_Mucosa 0.002665
Astle_et_al_2016_Neutrophil_count ENSG00000273805.1 Testis 0.002944
Astle_et_al_2016_Neutrophil_count ENSG00000166896.7 Pituitary 0.003479
Astle_et_al_2016_Neutrophil_count ENSG00000153179.12 Skin_Not_Sun_Exposed 0.0003737
Astle_et_al_2016_Neutrophil_count ENSG00000155957.17 Breast_Mammary_Tissue 0.002899
Astle_et_al_2016_Neutrophil_count ENSG00000111605.16 Cells_Cultured_fibroblasts 5.254e-06
Astle_et_al_2016_Neutrophil_count ENSG00000274979.1 Liver 8.09e-09
Astle_et_al_2016_Neutrophil_count ENSG00000257818.1 Adipose_Subcutaneous 0.0001083
Astle_et_al_2016_Neutrophil_count ENSG00000090382.6 Brain_Cerebellar_Hemisphere 2.714e-09
Astle_et_al_2016_Neutrophil_count ENSG00000127337.6 Kidney_Cortex 1.626e-08
Astle_et_al_2016_Neutrophil_count ENSG00000080371.5 Brain_Amygdala 0.0024
Astle_et_al_2016_Neutrophil_count ENSG00000257802.1 Brain_Cerebellar_Hemisphere 0.002868
Astle_et_al_2016_Neutrophil_count ENSG00000049130.14 Brain_Nucleus_accumbens_basal_ganglia 7.06e-07
Astle_et_al_2016_Neutrophil_count ENSG00000281333.1 Brain_Nucleus_accumbens_basal_ganglia 0.0001054
Astle_et_al_2016_Neutrophil_count ENSG00000258274.1 Adipose_Subcutaneous 0.004138
Astle_et_al_2016_Neutrophil_count ENSG00000120802.13 Adrenal_Gland 0.0003566
Astle_et_al_2016_Neutrophil_count ENSG00000257167.2 Skin_Sun_Exposed 0.001037
Astle_et_al_2016_Neutrophil_count ENSG00000245017.2 Stomach 8.094e-05
Astle_et_al_2016_Neutrophil_count ENSG00000111245.14 Heart_Atrial_Appendage 0.001585
Astle_et_al_2016_Neutrophil_count ENSG00000185847.7 Brain_Putamen_basal_ganglia 0.004058
Astle_et_al_2016_Neutrophil_count ENSG00000258099.1 Liver 1.272e-07
Astle_et_al_2016_Neutrophil_count ENSG00000198324.13 Spleen 8.895e-06
Astle_et_al_2016_Neutrophil_count ENSG00000257595.2 Heart_Atrial_Appendage 0.001193
Astle_et_al_2016_Neutrophil_count ENSG00000111271.14 Testis 1.35e-06
Astle_et_al_2016_Neutrophil_count ENSG00000111275.12 Skin_Not_Sun_Exposed 6.27e-07
Astle_et_al_2016_Neutrophil_count ENSG00000111252.10 Pancreas 2.462e-07
Astle_et_al_2016_Neutrophil_count ENSG00000226469.1 Brain_Cerebellum 0.0009463
Astle_et_al_2016_Neutrophil_count ENSG00000204842.14 Adrenal_Gland 5.921e-08
Astle_et_al_2016_Neutrophil_count ENSG00000111300.9 Cells_Cultured_fibroblasts 1.248e-05
Astle_et_al_2016_Neutrophil_count ENSG00000234608.7 Artery_Aorta 7.855e-06
Astle_et_al_2016_Neutrophil_count ENSG00000089234.15 Testis 9.097e-06
Astle_et_al_2016_Neutrophil_count ENSG00000173064.12 Brain_Cerebellum 2.579e-05
Astle_et_al_2016_Neutrophil_count ENSG00000179295.17 Muscle_Skeletal 7.356e-05
Astle_et_al_2016_Neutrophil_count ENSG00000089220.4 Pituitary 0.001596
Astle_et_al_2016_Neutrophil_count ENSG00000176834.13 Nerve_Tibial 0.0009332
Astle_et_al_2016_Neutrophil_count ENSG00000111725.10 Lung 5.361e-08
Astle_et_al_2016_Neutrophil_count ENSG00000255857.5 Esophagus_Gastroesophageal_Junction 0.003445
Astle_et_al_2016_Neutrophil_count ENSG00000272849.1 Thyroid 0.0007888
Astle_et_al_2016_Neutrophil_count ENSG00000274292.1 Heart_Left_Ventricle 0.0008519
Astle_et_al_2016_Neutrophil_count ENSG00000212694.8 Brain_Caudate_basal_ganglia 0.0002609
Astle_et_al_2016_Neutrophil_count ENSG00000139725.7 Artery_Coronary 3.071e-05
Astle_et_al_2016_Neutrophil_count ENSG00000139718.10 Skin_Not_Sun_Exposed 0.0006052
Astle_et_al_2016_Neutrophil_count ENSG00000280120.1 Testis 0.00302
Astle_et_al_2016_Neutrophil_count ENSG00000139697.13 Liver 0.0009356
Astle_et_al_2016_Neutrophil_count ENSG00000090975.12 Colon_Transverse 0.004158
Astle_et_al_2016_Neutrophil_count ENSG00000278861.1 Colon_Transverse 0.0008305
Astle_et_al_2016_Neutrophil_count ENSG00000051825.14 Adipose_Visceral_Omentum 0.004133
Astle_et_al_2016_Neutrophil_count ENSG00000183955.12 Skin_Sun_Exposed 0.001896
Astle_et_al_2016_Neutrophil_count ENSG00000111328.6 Artery_Aorta 0.0007826
Astle_et_al_2016_Neutrophil_count ENSG00000086598.10 Skin_Not_Sun_Exposed 0.002031
Astle_et_al_2016_Neutrophil_count ENSG00000111358.13 Brain_Cerebellar_Hemisphere 0.000814
Astle_et_al_2016_Neutrophil_count ENSG00000111361.12 Lung 0.001134
Astle_et_al_2016_Neutrophil_count ENSG00000119242.8 Muscle_Skeletal 0.00326
Astle_et_al_2016_Neutrophil_count ENSG00000270130.1 Heart_Left_Ventricle 0.002896
Astle_et_al_2016_Neutrophil_count ENSG00000269938.1 Thyroid 0.002671
Astle_et_al_2016_Neutrophil_count ENSG00000269997.1 Lung 0.001309
Astle_et_al_2016_Neutrophil_count ENSG00000270061.1 Lung 0.001964
Astle_et_al_2016_Neutrophil_count ENSG00000279976.1 Lung 0.003509
Astle_et_al_2016_Neutrophil_count ENSG00000226525.5 Whole_Blood 0.001836
Astle_et_al_2016_Neutrophil_count ENSG00000261485.1 Heart_Atrial_Appendage 3.059e-06
Astle_et_al_2016_Neutrophil_count ENSG00000122025.14 Pancreas 1.417e-10
Astle_et_al_2016_Neutrophil_count ENSG00000122042.9 Nerve_Tibial 0.001992
Astle_et_al_2016_Neutrophil_count ENSG00000120693.13 Artery_Aorta 0.001384
Astle_et_al_2016_Neutrophil_count ENSG00000236711.2 Nerve_Tibial 0.0003816
Astle_et_al_2016_Neutrophil_count ENSG00000023516.8 Artery_Aorta 1.742e-05
Astle_et_al_2016_Neutrophil_count ENSG00000236577.1 Testis 0.0007952
Astle_et_al_2016_Neutrophil_count ENSG00000152213.3 Brain_Nucleus_accumbens_basal_ganglia 3.221e-05
Astle_et_al_2016_Neutrophil_count ENSG00000136144.11 Skin_Not_Sun_Exposed 0.0003097
Astle_et_al_2016_Neutrophil_count ENSG00000136147.17 Artery_Tibial 9.026e-07
Astle_et_al_2016_Neutrophil_count ENSG00000123201.14 Adipose_Visceral_Omentum 0.0004099
Astle_et_al_2016_Neutrophil_count ENSG00000139668.8 Nerve_Tibial 0.003581
Astle_et_al_2016_Neutrophil_count ENSG00000088451.10 Whole_Blood 0.0005099
Astle_et_al_2016_Neutrophil_count ENSG00000134874.17 Artery_Coronary 0.003111
Astle_et_al_2016_Neutrophil_count ENSG00000276809.1 Muscle_Skeletal 0.002082
Astle_et_al_2016_Neutrophil_count ENSG00000234303.2 Brain_Cortex 0.00284
Astle_et_al_2016_Neutrophil_count ENSG00000198176.12 Nerve_Tibial 2.584e-06
Astle_et_al_2016_Neutrophil_count ENSG00000150401.14 Brain_Amygdala 6.518e-07
Astle_et_al_2016_Neutrophil_count ENSG00000276248.1 Ovary 3.679e-06
Astle_et_al_2016_Neutrophil_count ENSG00000276916.1 Esophagus_Mucosa 4.222e-06
Astle_et_al_2016_Neutrophil_count ENSG00000150403.17 Thyroid 4.285e-05
Astle_et_al_2016_Neutrophil_count ENSG00000185896.10 Adrenal_Gland 2.666e-05
Astle_et_al_2016_Neutrophil_count ENSG00000185974.6 Thyroid 0.001135
Astle_et_al_2016_Neutrophil_count ENSG00000233613.5 Brain_Cerebellum 5.644e-06
Astle_et_al_2016_Neutrophil_count ENSG00000168952.15 Skin_Sun_Exposed 1.416e-07
Astle_et_al_2016_Neutrophil_count ENSG00000258081.3 Testis 0.002699
Astle_et_al_2016_Neutrophil_count ENSG00000092020.10 Brain_Amygdala 1.753e-05
Astle_et_al_2016_Neutrophil_count ENSG00000198604.10 Nerve_Tibial 0.0001415
Astle_et_al_2016_Neutrophil_count ENSG00000279434.1 Adipose_Visceral_Omentum 8.107e-05
Astle_et_al_2016_Neutrophil_count ENSG00000100890.15 Whole_Blood 2e-05
Astle_et_al_2016_Neutrophil_count ENSG00000151327.12 Brain_Cortex 0.0003106
Astle_et_al_2016_Neutrophil_count ENSG00000165617.14 Whole_Blood 0.0003529
Astle_et_al_2016_Neutrophil_count ENSG00000179008.8 Adipose_Visceral_Omentum 0.000245
Astle_et_al_2016_Neutrophil_count ENSG00000184302.6 Muscle_Skeletal 0.0001738
Astle_et_al_2016_Neutrophil_count ENSG00000258670.1 Nerve_Tibial 0.0004669
Astle_et_al_2016_Neutrophil_count ENSG00000258692.2 Muscle_Skeletal 7.878e-05
Astle_et_al_2016_Neutrophil_count ENSG00000244756.1 Muscle_Skeletal 0.0006606
Astle_et_al_2016_Neutrophil_count ENSG00000125952.18 Brain_Cerebellum 4.227e-05
Astle_et_al_2016_Neutrophil_count ENSG00000258623.1 Whole_Blood 7.197e-10
Astle_et_al_2016_Neutrophil_count ENSG00000259038.1 Brain_Cortex 0.001137
Astle_et_al_2016_Neutrophil_count ENSG00000185650.9 Whole_Blood 2.382e-10
Astle_et_al_2016_Neutrophil_count ENSG00000029364.11 Whole_Blood 9.236e-07
Astle_et_al_2016_Neutrophil_count ENSG00000100632.10 Whole_Blood 6.29e-08
Astle_et_al_2016_Neutrophil_count ENSG00000100647.7 Adipose_Visceral_Omentum 0.003217
Astle_et_al_2016_Neutrophil_count ENSG00000119688.20 Spleen 0.003227
Astle_et_al_2016_Neutrophil_count ENSG00000165553.4 Brain_Cortex 0.002196
Astle_et_al_2016_Neutrophil_count ENSG00000100583.4 Skin_Not_Sun_Exposed 1.409e-11
Astle_et_al_2016_Neutrophil_count ENSG00000100580.7 Cells_EBV-transformed_lymphocytes 2.007e-10
Astle_et_al_2016_Neutrophil_count ENSG00000009830.11 Liver 1.947e-08
Astle_et_al_2016_Neutrophil_count ENSG00000100591.7 Brain_Frontal_Cortex_BA9 2.154e-10
Astle_et_al_2016_Neutrophil_count ENSG00000151445.15 Skin_Sun_Exposed 1.285e-10
Astle_et_al_2016_Neutrophil_count ENSG00000100596.6 Adipose_Visceral_Omentum 0.00396
Astle_et_al_2016_Neutrophil_count ENSG00000100593.17 Skin_Not_Sun_Exposed 1.177e-10
Astle_et_al_2016_Neutrophil_count ENSG00000165555.9 Brain_Putamen_basal_ganglia 9.452e-11
Astle_et_al_2016_Neutrophil_count ENSG00000100577.18 Spleen 4.641e-05
Astle_et_al_2016_Neutrophil_count ENSG00000165417.11 Brain_Spinal_cord_cervical_c-1 6.772e-06
Astle_et_al_2016_Neutrophil_count ENSG00000258999.1 Adipose_Subcutaneous 8.533e-06
Astle_et_al_2016_Neutrophil_count ENSG00000140022.9 Brain_Hippocampus 0.003883
Astle_et_al_2016_Neutrophil_count ENSG00000100599.15 Esophagus_Muscularis 1.352e-11
Astle_et_al_2016_Neutrophil_count ENSG00000240914.1 Skin_Sun_Exposed 0.0006532
Astle_et_al_2016_Neutrophil_count ENSG00000090060.17 Skin_Sun_Exposed 3.535e-05
Astle_et_al_2016_Neutrophil_count ENSG00000276182.1 Brain_Nucleus_accumbens_basal_ganglia 0.001942
Astle_et_al_2016_Neutrophil_count ENSG00000214548.14 Adrenal_Gland 0.003462
Astle_et_al_2016_Neutrophil_count ENSG00000185559.13 Stomach 0.0002923
Astle_et_al_2016_Neutrophil_count ENSG00000185215.8 Pituitary 0.003318
Astle_et_al_2016_Neutrophil_count ENSG00000205436.7 Cells_Cultured_fibroblasts 0.001987
Astle_et_al_2016_Neutrophil_count ENSG00000259374.2 Vagina 0.001658
Astle_et_al_2016_Neutrophil_count ENSG00000244691.1 Whole_Blood 0.002702
Astle_et_al_2016_Neutrophil_count ENSG00000258851.1 Esophagus_Gastroesophageal_Junction 0.001604
Astle_et_al_2016_Neutrophil_count ENSG00000185100.10 Ovary 0.003594
Astle_et_al_2016_Neutrophil_count ENSG00000184916.8 Pituitary 0.003931
Astle_et_al_2016_Neutrophil_count ENSG00000211968.3 Colon_Transverse 0.002764
Astle_et_al_2016_Neutrophil_count ENSG00000156970.12 Brain_Cerebellar_Hemisphere 0.002984
Astle_et_al_2016_Neutrophil_count ENSG00000273855.1 Artery_Coronary 9.518e-05
Astle_et_al_2016_Neutrophil_count ENSG00000176753.5 Ovary 0.002201
Astle_et_al_2016_Neutrophil_count ENSG00000259307.1 Whole_Blood 0.0001294
Astle_et_al_2016_Neutrophil_count ENSG00000230778.1 Brain_Cerebellar_Hemisphere 0.0003986
Astle_et_al_2016_Neutrophil_count ENSG00000128908.15 Cells_Cultured_fibroblasts 7.788e-06
Astle_et_al_2016_Neutrophil_count ENSG00000259617.1 Muscle_Skeletal 0.0005466
Astle_et_al_2016_Neutrophil_count ENSG00000247556.6 Ovary 1.451e-08
Astle_et_al_2016_Neutrophil_count ENSG00000187446.11 Esophagus_Muscularis 2.22e-08
Astle_et_al_2016_Neutrophil_count ENSG00000137806.8 Brain_Substantia_nigra 3.226e-09
Astle_et_al_2016_Neutrophil_count ENSG00000104147.8 Thyroid 5.544e-09
Astle_et_al_2016_Neutrophil_count ENSG00000137815.14 Thyroid 5.874e-09
Astle_et_al_2016_Neutrophil_count ENSG00000137802.13 Brain_Cerebellar_Hemisphere 0.0001142
Astle_et_al_2016_Neutrophil_count ENSG00000278493.1 Esophagus_Mucosa 1.766e-05
Astle_et_al_2016_Neutrophil_count ENSG00000137804.12 Heart_Atrial_Appendage 7.669e-10
Astle_et_al_2016_Neutrophil_count ENSG00000174197.16 Skin_Sun_Exposed 0.0004268
Astle_et_al_2016_Neutrophil_count ENSG00000062524.15 Adrenal_Gland 0.003486
Astle_et_al_2016_Neutrophil_count ENSG00000243708.10 Heart_Atrial_Appendage 0.000162
Astle_et_al_2016_Neutrophil_count ENSG00000137825.10 Pancreas 1.532e-10
Astle_et_al_2016_Neutrophil_count ENSG00000174171.5 Heart_Left_Ventricle 0.002973
Astle_et_al_2016_Neutrophil_count ENSG00000103966.10 Brain_Frontal_Cortex_BA9 1.721e-22
Astle_et_al_2016_Neutrophil_count ENSG00000243789.10 Pituitary 5.357e-05
Astle_et_al_2016_Neutrophil_count ENSG00000250379.1 Testis 0.0005517
Astle_et_al_2016_Neutrophil_count ENSG00000137877.9 Brain_Putamen_basal_ganglia 1.523e-05
Astle_et_al_2016_Neutrophil_count ENSG00000188089.13 Skin_Not_Sun_Exposed 0.0001843
Astle_et_al_2016_Neutrophil_count ENSG00000246740.2 Thyroid 4.462e-09
Astle_et_al_2016_Neutrophil_count ENSG00000257797.1 Skin_Not_Sun_Exposed 0.001527
Astle_et_al_2016_Neutrophil_count ENSG00000137872.16 Ovary 0.001246
Astle_et_al_2016_Neutrophil_count ENSG00000259588.1 Testis 0.0004268
Astle_et_al_2016_Neutrophil_count ENSG00000138592.13 Pituitary 0.0001156
Astle_et_al_2016_Neutrophil_count ENSG00000092439.13 Muscle_Skeletal 3.251e-05
Astle_et_al_2016_Neutrophil_count ENSG00000259298.1 Thyroid 1.745e-05
Astle_et_al_2016_Neutrophil_count ENSG00000259618.1 Colon_Sigmoid 8.795e-07
Astle_et_al_2016_Neutrophil_count ENSG00000138600.9 Small_Intestine_Terminal_Ileum 7.28e-08
Astle_et_al_2016_Neutrophil_count ENSG00000242737.1 Thyroid 0.001827
Astle_et_al_2016_Neutrophil_count ENSG00000081014.10 Skin_Not_Sun_Exposed 1.619e-06
Astle_et_al_2016_Neutrophil_count ENSG00000259378.1 Brain_Frontal_Cortex_BA9 0.0007799
Astle_et_al_2016_Neutrophil_count ENSG00000170236.14 Skin_Sun_Exposed 1.771e-07
Astle_et_al_2016_Neutrophil_count ENSG00000273674.4 Brain_Amygdala 1.119e-06
Astle_et_al_2016_Neutrophil_count ENSG00000183578.6 Brain_Frontal_Cortex_BA9 4.508e-05
Astle_et_al_2016_Neutrophil_count ENSG00000241130.1 Muscle_Skeletal 3.262e-08
Astle_et_al_2016_Neutrophil_count ENSG00000259204.1 Testis 0.0003597
Astle_et_al_2016_Neutrophil_count ENSG00000259306.2 Vagina 0.003978
Astle_et_al_2016_Neutrophil_count ENSG00000259240.1 Esophagus_Mucosa 0.001692
Astle_et_al_2016_Neutrophil_count ENSG00000259293.1 Spleen 0.003434
Astle_et_al_2016_Neutrophil_count ENSG00000198535.5 Brain_Hypothalamus 0.001321
Astle_et_al_2016_Neutrophil_count ENSG00000259466.1 Brain_Nucleus_accumbens_basal_ganglia 0.0019
Astle_et_al_2016_Neutrophil_count ENSG00000274340.1 Artery_Aorta 0.002431
Astle_et_al_2016_Neutrophil_count ENSG00000166797.10 Skin_Sun_Exposed 8.221e-07
Astle_et_al_2016_Neutrophil_count ENSG00000028528.14 Brain_Cerebellum 0.001268
Astle_et_al_2016_Neutrophil_count ENSG00000180357.9 Brain_Cerebellum 3.476e-05
Astle_et_al_2016_Neutrophil_count ENSG00000169118.17 Breast_Mammary_Tissue 4.285e-09
Astle_et_al_2016_Neutrophil_count ENSG00000166803.11 Testis 3.111e-05
Astle_et_al_2016_Neutrophil_count ENSG00000103671.9 Brain_Amygdala 2.423e-07
Astle_et_al_2016_Neutrophil_count ENSG00000166831.8 Cells_Cultured_fibroblasts 2.393e-06
Astle_et_al_2016_Neutrophil_count ENSG00000252774.1 Testis 2.876e-09
Astle_et_al_2016_Neutrophil_count ENSG00000265967.1 Nerve_Tibial 9.151e-06
Astle_et_al_2016_Neutrophil_count ENSG00000074696.12 Adipose_Visceral_Omentum 0.0008003
Astle_et_al_2016_Neutrophil_count ENSG00000103742.11 Brain_Cerebellar_Hemisphere 9.773e-05
Astle_et_al_2016_Neutrophil_count ENSG00000174485.15 Cells_Cultured_fibroblasts 1.04e-05
Astle_et_al_2016_Neutrophil_count ENSG00000074603.18 Thyroid 4.025e-05
Astle_et_al_2016_Neutrophil_count ENSG00000103769.9 Brain_Substantia_nigra 0.0002977
Astle_et_al_2016_Neutrophil_count ENSG00000270964.1 Brain_Anterior_cingulate_cortex_BA24 0.001628
Astle_et_al_2016_Neutrophil_count ENSG00000198794.11 Artery_Coronary 0.003826
Astle_et_al_2016_Neutrophil_count ENSG00000178718.6 Artery_Coronary 0.002625
Astle_et_al_2016_Neutrophil_count ENSG00000140497.16 Adipose_Subcutaneous 7.458e-05
Astle_et_al_2016_Neutrophil_count ENSG00000179151.11 Adipose_Subcutaneous 0.0003608
Astle_et_al_2016_Neutrophil_count ENSG00000178802.17 Brain_Anterior_cingulate_cortex_BA24 0.000357
Astle_et_al_2016_Neutrophil_count ENSG00000178761.14 Heart_Atrial_Appendage 0.0003928
Astle_et_al_2016_Neutrophil_count ENSG00000178741.11 Heart_Left_Ventricle 0.0001809
Astle_et_al_2016_Neutrophil_count ENSG00000167173.18 Nerve_Tibial 0.001631
Astle_et_al_2016_Neutrophil_count ENSG00000259322.1 Adipose_Subcutaneous 0.0002946
Astle_et_al_2016_Neutrophil_count ENSG00000166426.7 Brain_Putamen_basal_ganglia 0.001168
Astle_et_al_2016_Neutrophil_count ENSG00000103740.9 Esophagus_Mucosa 0.001605
Astle_et_al_2016_Neutrophil_count ENSG00000259708.1 Testis 0.001908
Astle_et_al_2016_Neutrophil_count ENSG00000271725.1 Prostate 0.001104
Astle_et_al_2016_Neutrophil_count ENSG00000103942.12 Nerve_Tibial 0.003429
Astle_et_al_2016_Neutrophil_count ENSG00000259544.1 Adipose_Subcutaneous 5.104e-05
Astle_et_al_2016_Neutrophil_count ENSG00000259762.1 Esophagus_Mucosa 0.002852
Astle_et_al_2016_Neutrophil_count ENSG00000185033.14 Brain_Cerebellar_Hemisphere 8.812e-05
Astle_et_al_2016_Neutrophil_count ENSG00000259291.2 Spleen 4.314e-05
Astle_et_al_2016_Neutrophil_count ENSG00000213471.9 Lung 0.0006432
Astle_et_al_2016_Neutrophil_count ENSG00000140548.9 Thyroid 0.002372
Astle_et_al_2016_Neutrophil_count ENSG00000140564.11 Artery_Aorta 1.547e-05
Astle_et_al_2016_Neutrophil_count ENSG00000182511.11 Thyroid 5.046e-07
Astle_et_al_2016_Neutrophil_count ENSG00000273923.1 Artery_Coronary 0.0005938
Astle_et_al_2016_Neutrophil_count ENSG00000248441.6 Lung 0.0001444
Astle_et_al_2016_Neutrophil_count ENSG00000259182.5 Artery_Tibial 0.003244
Astle_et_al_2016_Neutrophil_count ENSG00000131873.5 Whole_Blood 1.073e-11
Astle_et_al_2016_Neutrophil_count ENSG00000103275.19 Esophagus_Mucosa 0.001247
Astle_et_al_2016_Neutrophil_count ENSG00000260284.1 Skin_Sun_Exposed 0.0003421
Astle_et_al_2016_Neutrophil_count ENSG00000274751.1 Esophagus_Muscularis 0.0009425
Astle_et_al_2016_Neutrophil_count ENSG00000261505.1 Skin_Not_Sun_Exposed 0.001532
Astle_et_al_2016_Neutrophil_count ENSG00000065057.7 Adipose_Subcutaneous 0.0007252
Astle_et_al_2016_Neutrophil_count ENSG00000103197.16 Adipose_Subcutaneous 0.0001201
Astle_et_al_2016_Neutrophil_count ENSG00000261123.1 Colon_Sigmoid 5.674e-05
Astle_et_al_2016_Neutrophil_count ENSG00000260710.1 Liver 0.0001947
Astle_et_al_2016_Neutrophil_count ENSG00000167964.12 Colon_Transverse 0.0002435
Astle_et_al_2016_Neutrophil_count ENSG00000259933.6 Brain_Amygdala 6.366e-05
Astle_et_al_2016_Neutrophil_count ENSG00000131653.12 Esophagus_Mucosa 3.145e-05
Astle_et_al_2016_Neutrophil_count ENSG00000167969.12 Muscle_Skeletal 0.0007438
Astle_et_al_2016_Neutrophil_count ENSG00000008710.19 Esophagus_Gastroesophageal_Junction 6.474e-05
Astle_et_al_2016_Neutrophil_count ENSG00000261663.1 Muscle_Skeletal 0.0007125
Astle_et_al_2016_Neutrophil_count ENSG00000260260.1 Adipose_Visceral_Omentum 4.901e-05
Astle_et_al_2016_Neutrophil_count ENSG00000263235.1 Liver 0.0004429
Astle_et_al_2016_Neutrophil_count ENSG00000262312.2 Testis 0.0008088
Astle_et_al_2016_Neutrophil_count ENSG00000213918.10 Heart_Atrial_Appendage 1.062e-07
Astle_et_al_2016_Neutrophil_count ENSG00000276754.1 Brain_Cerebellar_Hemisphere 5.334e-09
Astle_et_al_2016_Neutrophil_count ENSG00000188827.10 Nerve_Tibial 0.0003257
Astle_et_al_2016_Neutrophil_count ENSG00000103351.12 Whole_Blood 0.002193
Astle_et_al_2016_Neutrophil_count ENSG00000167984.17 Brain_Anterior_cingulate_cortex_BA24 0.00155
Astle_et_al_2016_Neutrophil_count ENSG00000153443.12 Muscle_Skeletal 0.003279
Astle_et_al_2016_Neutrophil_count ENSG00000169189.16 Heart_Atrial_Appendage 0.0025
Astle_et_al_2016_Neutrophil_count ENSG00000077238.13 Brain_Cerebellum 0.001588
Astle_et_al_2016_Neutrophil_count ENSG00000047578.12 Thyroid 0.001069
Astle_et_al_2016_Neutrophil_count ENSG00000245888.6 Spleen 0.000641
Astle_et_al_2016_Neutrophil_count ENSG00000077235.17 Skin_Not_Sun_Exposed 0.0009427
Astle_et_al_2016_Neutrophil_count ENSG00000103522.15 Brain_Caudate_basal_ganglia 0.0008752
Astle_et_al_2016_Neutrophil_count ENSG00000259954.1 Testis 0.0007049
Astle_et_al_2016_Neutrophil_count ENSG00000169180.11 Whole_Blood 3.767e-05
Astle_et_al_2016_Neutrophil_count ENSG00000169181.12 Whole_Blood 4.626e-05
Astle_et_al_2016_Neutrophil_count ENSG00000250982.2 Pituitary 6.052e-06
Astle_et_al_2016_Neutrophil_count ENSG00000196993.8 Lung 0.0003024
Astle_et_al_2016_Neutrophil_count ENSG00000278922.1 Whole_Blood 0.001094
Astle_et_al_2016_Neutrophil_count ENSG00000280211.1 Skin_Sun_Exposed 0.0006858
Astle_et_al_2016_Neutrophil_count ENSG00000179918.18 Adipose_Visceral_Omentum 0.001401
Astle_et_al_2016_Neutrophil_count ENSG00000005844.17 Cells_Cultured_fibroblasts 1.361e-07
Astle_et_al_2016_Neutrophil_count ENSG00000274678.1 Nerve_Tibial 0.0004658
Astle_et_al_2016_Neutrophil_count ENSG00000260487.1 Testis 0.000987
Astle_et_al_2016_Neutrophil_count ENSG00000261332.1 Testis 0.0001403
Astle_et_al_2016_Neutrophil_count ENSG00000277559.1 Esophagus_Mucosa 0.002422
Astle_et_al_2016_Neutrophil_count ENSG00000261803.1 Testis 0.0004014
Astle_et_al_2016_Neutrophil_count ENSG00000198417.6 Muscle_Skeletal 0.002425
Astle_et_al_2016_Neutrophil_count ENSG00000279523.1 Testis 0.0005084
Astle_et_al_2016_Neutrophil_count ENSG00000279764.1 Brain_Frontal_Cortex_BA9 0.002572
Astle_et_al_2016_Neutrophil_count ENSG00000140853.15 Whole_Blood 0.000134
Astle_et_al_2016_Neutrophil_count ENSG00000260145.1 Whole_Blood 9.944e-06
Astle_et_al_2016_Neutrophil_count ENSG00000259922.1 Whole_Blood 1.128e-05
Astle_et_al_2016_Neutrophil_count ENSG00000157349.16 Muscle_Skeletal 0.0006154
Astle_et_al_2016_Neutrophil_count ENSG00000168872.16 Lung 0.000656
Astle_et_al_2016_Neutrophil_count ENSG00000118557.15 Pancreas 0.00318
Astle_et_al_2016_Neutrophil_count ENSG00000090863.11 Whole_Blood 0.0002711
Astle_et_al_2016_Neutrophil_count ENSG00000166848.5 Muscle_Skeletal 0.00116
Astle_et_al_2016_Neutrophil_count ENSG00000276523.1 Testis 0.003011
Astle_et_al_2016_Neutrophil_count ENSG00000153815.16 Adrenal_Gland 6.43e-05
Astle_et_al_2016_Neutrophil_count ENSG00000279294.1 Whole_Blood 2.365e-05
Astle_et_al_2016_Neutrophil_count ENSG00000103187.7 Spleen 2.202e-10
Astle_et_al_2016_Neutrophil_count ENSG00000275393.1 Esophagus_Gastroesophageal_Junction 0.0002095
Astle_et_al_2016_Neutrophil_count ENSG00000154102.10 Esophagus_Gastroesophageal_Junction 0.003467
Astle_et_al_2016_Neutrophil_count ENSG00000140968.10 Adipose_Subcutaneous 6.574e-10
Astle_et_al_2016_Neutrophil_count ENSG00000269667.1 Cells_EBV-transformed_lymphocytes 0.002601
Astle_et_al_2016_Neutrophil_count ENSG00000268804.1 Spleen 4.395e-07
Astle_et_al_2016_Neutrophil_count ENSG00000167515.10 Lung 1.326e-05
Astle_et_al_2016_Neutrophil_count ENSG00000103335.21 Brain_Cerebellum 0.001187
Astle_et_al_2016_Neutrophil_count ENSG00000180422.3 Brain_Nucleus_accumbens_basal_ganglia 0.0003909
Astle_et_al_2016_Neutrophil_count ENSG00000260279.2 Esophagus_Muscularis 5.051e-05
Astle_et_al_2016_Neutrophil_count ENSG00000268218.1 Breast_Mammary_Tissue 0.0002796
Astle_et_al_2016_Neutrophil_count ENSG00000167522.14 Whole_Blood 0.002895
Astle_et_al_2016_Neutrophil_count ENSG00000167193.7 Adrenal_Gland 4.038e-09
Astle_et_al_2016_Neutrophil_count ENSG00000197879.14 Breast_Mammary_Tissue 0.004056
Astle_et_al_2016_Neutrophil_count ENSG00000108953.16 Skin_Sun_Exposed 7.322e-05
Astle_et_al_2016_Neutrophil_count ENSG00000108963.17 Brain_Hypothalamus 0.001295
Astle_et_al_2016_Neutrophil_count ENSG00000262333.1 Artery_Aorta 3.782e-05
Astle_et_al_2016_Neutrophil_count ENSG00000274758.1 Adipose_Subcutaneous 0.0002733
Astle_et_al_2016_Neutrophil_count ENSG00000070366.13 Cells_Cultured_fibroblasts 0.0002997
Astle_et_al_2016_Neutrophil_count ENSG00000225084.1 Testis 1.039e-05
Astle_et_al_2016_Neutrophil_count ENSG00000205710.3 Stomach 0.001573
Astle_et_al_2016_Neutrophil_count ENSG00000234203.1 Skin_Sun_Exposed 0.003353
Astle_et_al_2016_Neutrophil_count ENSG00000132517.14 Cells_Cultured_fibroblasts 0.002791
Astle_et_al_2016_Neutrophil_count ENSG00000180626.9 Muscle_Skeletal 0.0003419
Astle_et_al_2016_Neutrophil_count ENSG00000196388.8 Thyroid 0.004088
Astle_et_al_2016_Neutrophil_count ENSG00000263220.1 Pancreas 3.33e-06
Astle_et_al_2016_Neutrophil_count ENSG00000029725.16 Brain_Putamen_basal_ganglia 7.378e-07
Astle_et_al_2016_Neutrophil_count ENSG00000108561.8 Brain_Hypothalamus 0.001013
Astle_et_al_2016_Neutrophil_count ENSG00000167840.13 Cells_Cultured_fibroblasts 0.0001547
Astle_et_al_2016_Neutrophil_count ENSG00000108559.11 Brain_Hippocampus 1.198e-05
Astle_et_al_2016_Neutrophil_count ENSG00000129197.14 Artery_Coronary 5.433e-06
Astle_et_al_2016_Neutrophil_count ENSG00000234327.7 Brain_Cerebellum 3.386e-05
Astle_et_al_2016_Neutrophil_count ENSG00000261879.5 Testis 0.0002416
Astle_et_al_2016_Neutrophil_count ENSG00000108556.7 Cells_Cultured_fibroblasts 0.0009994
Astle_et_al_2016_Neutrophil_count ENSG00000161929.14 Esophagus_Mucosa 2.811e-07
Astle_et_al_2016_Neutrophil_count ENSG00000072849.10 Skin_Sun_Exposed 0.00164
Astle_et_al_2016_Neutrophil_count ENSG00000215041.9 Spleen 2.658e-07
Astle_et_al_2016_Neutrophil_count ENSG00000072818.11 Skin_Sun_Exposed 8.143e-07
Astle_et_al_2016_Neutrophil_count ENSG00000239697.10 Brain_Hypothalamus 0.003641
Astle_et_al_2016_Neutrophil_count ENSG00000182224.11 Whole_Blood 1.167e-05
Astle_et_al_2016_Neutrophil_count ENSG00000170043.11 Esophagus_Muscularis 0.001682
Astle_et_al_2016_Neutrophil_count ENSG00000108961.13 Heart_Atrial_Appendage 0.004152
Astle_et_al_2016_Neutrophil_count ENSG00000129255.15 Brain_Cerebellar_Hemisphere 0.002304
Astle_et_al_2016_Neutrophil_count ENSG00000280046.1 Cells_EBV-transformed_lymphocytes 0.003076
Astle_et_al_2016_Neutrophil_count ENSG00000178999.12 Esophagus_Muscularis 0.0003463
Astle_et_al_2016_Neutrophil_count ENSG00000226871.1 Heart_Left_Ventricle 0.004064
Astle_et_al_2016_Neutrophil_count ENSG00000125434.10 Brain_Cerebellar_Hemisphere 0.0008787
Astle_et_al_2016_Neutrophil_count ENSG00000198844.10 Nerve_Tibial 0.002442
Astle_et_al_2016_Neutrophil_count ENSG00000214941.7 Liver 9.492e-21
Astle_et_al_2016_Neutrophil_count ENSG00000275413.1 Brain_Hypothalamus 2.196e-23
Astle_et_al_2016_Neutrophil_count ENSG00000011295.15 Brain_Substantia_nigra 2.268e-25
Astle_et_al_2016_Neutrophil_count ENSG00000227782.2 Brain_Cerebellar_Hemisphere 1.342e-23
Astle_et_al_2016_Neutrophil_count ENSG00000108474.16 Whole_Blood 4.092e-25
Astle_et_al_2016_Neutrophil_count ENSG00000166582.9 Artery_Coronary 2.22e-16
Astle_et_al_2016_Neutrophil_count ENSG00000170425.3 Brain_Caudate_basal_ganglia 8.358e-23
Astle_et_al_2016_Neutrophil_count ENSG00000265095.1 Cells_EBV-transformed_lymphocytes 0.0005392
Astle_et_al_2016_Neutrophil_count ENSG00000170315.13 Artery_Tibial 0.000351
Astle_et_al_2016_Neutrophil_count ENSG00000141027.20 Artery_Aorta 1.392e-24
Astle_et_al_2016_Neutrophil_count ENSG00000283033.1 Brain_Nucleus_accumbens_basal_ganglia 0.002705
Astle_et_al_2016_Neutrophil_count ENSG00000187688.14 Uterus 0.0001162
Astle_et_al_2016_Neutrophil_count ENSG00000141030.12 Brain_Cortex 0.001633
Astle_et_al_2016_Neutrophil_count ENSG00000266498.1 Nerve_Tibial 0.002048
Astle_et_al_2016_Neutrophil_count ENSG00000108599.14 Esophagus_Mucosa 1.478e-06
Astle_et_al_2016_Neutrophil_count ENSG00000270091.1 Colon_Sigmoid 2.275e-06
Astle_et_al_2016_Neutrophil_count ENSG00000128487.16 Adipose_Subcutaneous 0.003346
Astle_et_al_2016_Neutrophil_count ENSG00000154898.15 Skin_Sun_Exposed 0.000583
Astle_et_al_2016_Neutrophil_count ENSG00000189423.11 Cells_Cultured_fibroblasts 0.001242
Astle_et_al_2016_Neutrophil_count ENSG00000266126.1 Whole_Blood 1.291e-05
Astle_et_al_2016_Neutrophil_count ENSG00000230528.7 Brain_Spinal_cord_cervical_c-1 0.003233
Astle_et_al_2016_Neutrophil_count ENSG00000236819.1 Brain_Frontal_Cortex_BA9 0.003075
Astle_et_al_2016_Neutrophil_count ENSG00000109016.17 Testis 0.0006957
Astle_et_al_2016_Neutrophil_count ENSG00000178307.9 Muscle_Skeletal 0.002529
Astle_et_al_2016_Neutrophil_count ENSG00000265246.1 Esophagus_Mucosa 0.000762
Astle_et_al_2016_Neutrophil_count ENSG00000109072.13 Brain_Caudate_basal_ganglia 0.0004165
Astle_et_al_2016_Neutrophil_count ENSG00000076604.14 Esophagus_Gastroesophageal_Junction 0.001111
Astle_et_al_2016_Neutrophil_count ENSG00000004139.13 Skin_Not_Sun_Exposed 0.001633
Astle_et_al_2016_Neutrophil_count ENSG00000109113.18 Adipose_Visceral_Omentum 0.001349
Astle_et_al_2016_Neutrophil_count ENSG00000277450.1 Pancreas 0.0003008
Astle_et_al_2016_Neutrophil_count ENSG00000279532.1 Brain_Cerebellum 0.0005578
Astle_et_al_2016_Neutrophil_count ENSG00000167525.13 Brain_Substantia_nigra 0.001293
Astle_et_al_2016_Neutrophil_count ENSG00000160602.13 Colon_Transverse 0.001696
Astle_et_al_2016_Neutrophil_count ENSG00000076351.12 Breast_Mammary_Tissue 0.000576
Astle_et_al_2016_Neutrophil_count ENSG00000109079.9 Cells_Cultured_fibroblasts 0.0002863
Astle_et_al_2016_Neutrophil_count ENSG00000274529.5 Liver 0.0002478
Astle_et_al_2016_Neutrophil_count ENSG00000198242.13 Artery_Tibial 0.001604
Astle_et_al_2016_Neutrophil_count ENSG00000173065.13 Esophagus_Muscularis 0.0006192
Astle_et_al_2016_Neutrophil_count ENSG00000109111.14 Artery_Tibial 0.001598
Astle_et_al_2016_Neutrophil_count ENSG00000160606.10 Heart_Atrial_Appendage 0.0007623
Astle_et_al_2016_Neutrophil_count ENSG00000132589.15 Breast_Mammary_Tissue 0.0001248
Astle_et_al_2016_Neutrophil_count ENSG00000132591.11 Whole_Blood 0.0002749
Astle_et_al_2016_Neutrophil_count ENSG00000063015.19 Brain_Cerebellum 0.000606
Astle_et_al_2016_Neutrophil_count ENSG00000108256.8 Thyroid 0.002299
Astle_et_al_2016_Neutrophil_count ENSG00000108262.15 Thyroid 0.001819
Astle_et_al_2016_Neutrophil_count ENSG00000126653.17 Brain_Hippocampus 0.0004708
Astle_et_al_2016_Neutrophil_count ENSG00000167549.18 Brain_Cerebellum 0.0003256
Astle_et_al_2016_Neutrophil_count ENSG00000198720.12 Nerve_Tibial 0.0005589
Astle_et_al_2016_Neutrophil_count ENSG00000265625.1 Thyroid 9.599e-05
Astle_et_al_2016_Neutrophil_count ENSG00000264007.1 Nerve_Tibial 3.3e-05
Astle_et_al_2016_Neutrophil_count ENSG00000266120.1 Lung 0.001452
Astle_et_al_2016_Neutrophil_count ENSG00000176927.15 Stomach 4.424e-05
Astle_et_al_2016_Neutrophil_count ENSG00000266876.1 Colon_Transverse 0.0001678
Astle_et_al_2016_Neutrophil_count ENSG00000141298.17 Thyroid 2.751e-05
Astle_et_al_2016_Neutrophil_count ENSG00000172171.10 Nerve_Tibial 0.001394
Astle_et_al_2016_Neutrophil_count ENSG00000266490.1 Brain_Anterior_cingulate_cortex_BA24 0.0009726
Astle_et_al_2016_Neutrophil_count ENSG00000184060.10 Esophagus_Mucosa 0.00115
Astle_et_al_2016_Neutrophil_count ENSG00000266274.2 Heart_Atrial_Appendage 0.0003504
Astle_et_al_2016_Neutrophil_count ENSG00000275832.4 Skin_Not_Sun_Exposed 1.24e-05
Astle_et_al_2016_Neutrophil_count ENSG00000108306.11 Skin_Sun_Exposed 0.00213
Astle_et_al_2016_Neutrophil_count ENSG00000141750.6 Adipose_Visceral_Omentum 0.0004397
Astle_et_al_2016_Neutrophil_count ENSG00000280177.1 Nerve_Tibial 0.00143
Astle_et_al_2016_Neutrophil_count ENSG00000214553.9 Skin_Not_Sun_Exposed 0.002875
Astle_et_al_2016_Neutrophil_count ENSG00000131748.15 Cells_Cultured_fibroblasts 2.253e-13
Astle_et_al_2016_Neutrophil_count ENSG00000263874.2 Testis 0.001699
Astle_et_al_2016_Neutrophil_count ENSG00000131771.13 Heart_Atrial_Appendage 1.754e-14
Astle_et_al_2016_Neutrophil_count ENSG00000067191.15 Thyroid 0.0008448
Astle_et_al_2016_Neutrophil_count ENSG00000265460.6 Skin_Sun_Exposed 3.416e-05
Astle_et_al_2016_Neutrophil_count ENSG00000161395.13 Esophagus_Mucosa 1.686e-46
Astle_et_al_2016_Neutrophil_count ENSG00000141736.13 Cells_Cultured_fibroblasts 1.922e-42
Astle_et_al_2016_Neutrophil_count ENSG00000173991.5 Breast_Mammary_Tissue 7.061e-09
Astle_et_al_2016_Neutrophil_count ENSG00000073605.18 Adipose_Visceral_Omentum 1.486e-95
Astle_et_al_2016_Neutrophil_count ENSG00000141741.11 Prostate 1.699e-07
Astle_et_al_2016_Neutrophil_count ENSG00000141738.13 Thyroid 1.11e-16
Astle_et_al_2016_Neutrophil_count ENSG00000108349.16 Artery_Coronary 1.11e-16
Astle_et_al_2016_Neutrophil_count ENSG00000108344.14 Brain_Cerebellar_Hemisphere 6.627e-268
Astle_et_al_2016_Neutrophil_count ENSG00000188895.11 Brain_Substantia_nigra 1.305e-42
Astle_et_al_2016_Neutrophil_count ENSG00000108352.11 Brain_Substantia_nigra 6.143e-202
Astle_et_al_2016_Neutrophil_count ENSG00000141744.3 Heart_Left_Ventricle 5.997e-20
Astle_et_al_2016_Neutrophil_count ENSG00000125686.11 Testis 0.0007776
Astle_et_al_2016_Neutrophil_count ENSG00000186075.12 Prostate 9.445e-80
Astle_et_al_2016_Neutrophil_count ENSG00000264968.1 Adipose_Visceral_Omentum 1.11e-16
Astle_et_al_2016_Neutrophil_count ENSG00000108342.12 Colon_Sigmoid 3.227e-261
Astle_et_al_2016_Neutrophil_count ENSG00000214546.3 Skin_Sun_Exposed 8.998e-09
Astle_et_al_2016_Neutrophil_count ENSG00000161405.16 Cells_EBV-transformed_lymphocytes 4.286e-96
Astle_et_al_2016_Neutrophil_count ENSG00000266208.1 Adipose_Subcutaneous 3.006e-06
Astle_et_al_2016_Neutrophil_count ENSG00000172057.9 Liver 1.324e-175
Astle_et_al_2016_Neutrophil_count ENSG00000204913.5 Testis 4.18e-19
Astle_et_al_2016_Neutrophil_count ENSG00000126368.5 Muscle_Skeletal 3.944e-49
Astle_et_al_2016_Neutrophil_count ENSG00000171475.13 Breast_Mammary_Tissue 1.11e-16
Astle_et_al_2016_Neutrophil_count ENSG00000279199.1 Nerve_Tibial 8.786e-50
Astle_et_al_2016_Neutrophil_count ENSG00000265799.1 Cells_Cultured_fibroblasts 5.307e-241
Astle_et_al_2016_Neutrophil_count ENSG00000167914.11 Testis 6.894e-255
Astle_et_al_2016_Neutrophil_count ENSG00000278918.1 Testis 0.0032
Astle_et_al_2016_Neutrophil_count ENSG00000008838.19 Cells_Cultured_fibroblasts 1.916e-240
Astle_et_al_2016_Neutrophil_count ENSG00000126351.12 Esophagus_Gastroesophageal_Junction 1.729e-184
Astle_et_al_2016_Neutrophil_count ENSG00000131759.17 Whole_Blood 5.333e-12
Astle_et_al_2016_Neutrophil_count ENSG00000141753.6 Cells_Cultured_fibroblasts 0.0001424
Astle_et_al_2016_Neutrophil_count ENSG00000265666.1 Whole_Blood 5.89e-09
Astle_et_al_2016_Neutrophil_count ENSG00000108244.16 Adipose_Visceral_Omentum 0.0009833
Astle_et_al_2016_Neutrophil_count ENSG00000240125.1 Testis 4.85e-06
Astle_et_al_2016_Neutrophil_count ENSG00000006059.3 Vagina 0.001317
Astle_et_al_2016_Neutrophil_count ENSG00000186847.5 Brain_Cortex 0.00137
Astle_et_al_2016_Neutrophil_count ENSG00000173801.16 Brain_Nucleus_accumbens_basal_ganglia 0.001132
Astle_et_al_2016_Neutrophil_count ENSG00000141696.12 Muscle_Skeletal 0.003331
Astle_et_al_2016_Neutrophil_count ENSG00000171403.9 Skin_Not_Sun_Exposed 0.003847
Astle_et_al_2016_Neutrophil_count ENSG00000186832.8 Adipose_Subcutaneous 0.001726
Astle_et_al_2016_Neutrophil_count ENSG00000226629.1 Adipose_Subcutaneous 0.002963
Astle_et_al_2016_Neutrophil_count ENSG00000214514.7 Pituitary 0.0001159
Astle_et_al_2016_Neutrophil_count ENSG00000108773.10 Skin_Sun_Exposed 0.001203
Astle_et_al_2016_Neutrophil_count ENSG00000266962.2 Muscle_Skeletal 0.003466
Astle_et_al_2016_Neutrophil_count ENSG00000260325.1 Pancreas 5.881e-05
Astle_et_al_2016_Neutrophil_count ENSG00000108774.14 Esophagus_Gastroesophageal_Junction 0.0006719
Astle_et_al_2016_Neutrophil_count ENSG00000267765.1 Nerve_Tibial 0.001497
Astle_et_al_2016_Neutrophil_count ENSG00000108788.11 Heart_Left_Ventricle 0.002593
Astle_et_al_2016_Neutrophil_count ENSG00000131462.7 Skin_Not_Sun_Exposed 0.0005405
Astle_et_al_2016_Neutrophil_count ENSG00000141699.10 Artery_Tibial 0.001088
Astle_et_al_2016_Neutrophil_count ENSG00000089558.8 Colon_Transverse 8.218e-05
Astle_et_al_2016_Neutrophil_count ENSG00000184451.5 Artery_Tibial 0.003437
Astle_et_al_2016_Neutrophil_count ENSG00000131470.14 Brain_Putamen_basal_ganglia 0.0002313
Astle_et_al_2016_Neutrophil_count ENSG00000068079.7 Brain_Cerebellar_Hemisphere 3.761e-07
Astle_et_al_2016_Neutrophil_count ENSG00000108786.10 Small_Intestine_Terminal_Ileum 9.207e-05
Astle_et_al_2016_Neutrophil_count ENSG00000108785.7 Minor_Salivary_Gland 0.001532
Astle_et_al_2016_Neutrophil_count ENSG00000131469.12 Brain_Cortex 0.0001844
Astle_et_al_2016_Neutrophil_count ENSG00000108830.9 Brain_Substantia_nigra 2.748e-05
Astle_et_al_2016_Neutrophil_count ENSG00000108828.15 Whole_Blood 1.32e-05
Astle_et_al_2016_Neutrophil_count ENSG00000280183.1 Spleen 0.001268
Astle_et_al_2016_Neutrophil_count ENSG00000131471.6 Brain_Cerebellar_Hemisphere 0.000236
Astle_et_al_2016_Neutrophil_count ENSG00000068137.14 Nerve_Tibial 0.0002228
Astle_et_al_2016_Neutrophil_count ENSG00000267222.1 Thyroid 0.001914
Astle_et_al_2016_Neutrophil_count ENSG00000267002.2 Brain_Cortex 2.032e-05
Astle_et_al_2016_Neutrophil_count ENSG00000037042.8 Brain_Cerebellum 0.000637
Astle_et_al_2016_Neutrophil_count ENSG00000108797.11 Nerve_Tibial 0.001615
Astle_et_al_2016_Neutrophil_count ENSG00000175906.4 Whole_Blood 2.87e-05
Astle_et_al_2016_Neutrophil_count ENSG00000188825.13 Brain_Cerebellum 3.975e-05
Astle_et_al_2016_Neutrophil_count ENSG00000198863.7 Adipose_Subcutaneous 4.324e-05
Astle_et_al_2016_Neutrophil_count ENSG00000012048.20 Artery_Tibial 1.978e-05
Astle_et_al_2016_Neutrophil_count ENSG00000267340.1 Artery_Aorta 0.0003558
Astle_et_al_2016_Neutrophil_count ENSG00000184988.8 Artery_Tibial 4.039e-06
Astle_et_al_2016_Neutrophil_count ENSG00000131480.8 Brain_Cerebellar_Hemisphere 1.917e-05
Astle_et_al_2016_Neutrophil_count ENSG00000267681.1 Cells_EBV-transformed_lymphocytes 3.474e-05
Astle_et_al_2016_Neutrophil_count ENSG00000067596.10 Brain_Cerebellum 3.703e-05
Astle_et_al_2016_Neutrophil_count ENSG00000188554.13 Colon_Sigmoid 1.298e-05
Astle_et_al_2016_Neutrophil_count ENSG00000236383.8 Whole_Blood 5.871e-06
Astle_et_al_2016_Neutrophil_count ENSG00000279602.1 Brain_Cerebellar_Hemisphere 0.0006459
Astle_et_al_2016_Neutrophil_count ENSG00000198496.10 Heart_Atrial_Appendage 4.959e-05
Astle_et_al_2016_Neutrophil_count ENSG00000267747.1 Skin_Sun_Exposed 0.003931
Astle_et_al_2016_Neutrophil_count ENSG00000184922.13 Brain_Cerebellar_Hemisphere 3.195e-09
Astle_et_al_2016_Neutrophil_count ENSG00000236234.1 Brain_Cerebellum 6.039e-09
Astle_et_al_2016_Neutrophil_count ENSG00000225190.10 Adrenal_Gland 5.062e-08
Astle_et_al_2016_Neutrophil_count ENSG00000267121.5 Brain_Cerebellum 2.921e-08
Astle_et_al_2016_Neutrophil_count ENSG00000267198.1 Artery_Tibial 6.897e-05
Astle_et_al_2016_Neutrophil_count ENSG00000159314.11 Brain_Nucleus_accumbens_basal_ganglia 3.186e-08
Astle_et_al_2016_Neutrophil_count ENSG00000120088.14 Brain_Nucleus_accumbens_basal_ganglia 1.323e-08
Astle_et_al_2016_Neutrophil_count ENSG00000279685.2 Brain_Spinal_cord_cervical_c-1 5.533e-10
Astle_et_al_2016_Neutrophil_count ENSG00000267344.1 Testis 3.347e-05
Astle_et_al_2016_Neutrophil_count ENSG00000214425.7 Brain_Putamen_basal_ganglia 4.527e-09
Astle_et_al_2016_Neutrophil_count ENSG00000186868.15 Skin_Sun_Exposed 1.059e-09
Astle_et_al_2016_Neutrophil_count ENSG00000266918.1 Brain_Amygdala 1.865e-07
Astle_et_al_2016_Neutrophil_count ENSG00000262372.1 Artery_Aorta 2.546e-09
Astle_et_al_2016_Neutrophil_count ENSG00000280022.1 Brain_Caudate_basal_ganglia 4.789e-09
Astle_et_al_2016_Neutrophil_count ENSG00000185294.6 Brain_Cerebellar_Hemisphere 2.013e-08
Astle_et_al_2016_Neutrophil_count ENSG00000204650.14 Brain_Hypothalamus 3.007e-09
Astle_et_al_2016_Neutrophil_count ENSG00000264589.2 Brain_Cerebellar_Hemisphere 9.094e-09
Astle_et_al_2016_Neutrophil_count ENSG00000264070.1 Brain_Caudate_basal_ganglia 5.483e-09
Astle_et_al_2016_Neutrophil_count ENSG00000261575.2 Esophagus_Gastroesophageal_Junction 4.633e-07
Astle_et_al_2016_Neutrophil_count ENSG00000263503.1 Colon_Sigmoid 1.85e-09
Astle_et_al_2016_Neutrophil_count ENSG00000131484.4 Thyroid 4.155e-05
Astle_et_al_2016_Neutrophil_count ENSG00000262539.1 Liver 1.646e-07
Astle_et_al_2016_Neutrophil_count ENSG00000204652.6 Ovary 1.828e-09
Astle_et_al_2016_Neutrophil_count ENSG00000262500.1 Small_Intestine_Terminal_Ileum 5.057e-08
Astle_et_al_2016_Neutrophil_count ENSG00000265964.1 Testis 1.316e-07
Astle_et_al_2016_Neutrophil_count ENSG00000214401.4 Kidney_Cortex 8.367e-07
Astle_et_al_2016_Neutrophil_count ENSG00000232300.1 Pituitary 1.113e-07
Astle_et_al_2016_Neutrophil_count ENSG00000238083.7 Kidney_Cortex 6.662e-08
Astle_et_al_2016_Neutrophil_count ENSG00000228696.8 Whole_Blood 2.79e-05
Astle_et_al_2016_Neutrophil_count ENSG00000185829.17 Brain_Anterior_cingulate_cortex_BA24 5.169e-08
Astle_et_al_2016_Neutrophil_count ENSG00000120071.13 Nerve_Tibial 0.001524
Astle_et_al_2016_Neutrophil_count ENSG00000073969.18 Testis 1.89e-07
Astle_et_al_2016_Neutrophil_count ENSG00000262881.1 Kidney_Cortex 5.592e-09
Astle_et_al_2016_Neutrophil_count ENSG00000274883.1 Liver 3.602e-09
Astle_et_al_2016_Neutrophil_count ENSG00000176681.14 Brain_Cerebellar_Hemisphere 3.785e-06
Astle_et_al_2016_Neutrophil_count ENSG00000108379.9 Ovary 5.363e-07
Astle_et_al_2016_Neutrophil_count ENSG00000260075.1 Brain_Cortex 0.0001725
Astle_et_al_2016_Neutrophil_count ENSG00000263142.5 Testis 4.55e-07
Astle_et_al_2016_Neutrophil_count ENSG00000263412.1 Brain_Spinal_cord_cervical_c-1 0.003579
Astle_et_al_2016_Neutrophil_count ENSG00000082641.15 Artery_Aorta 0.0005509
Astle_et_al_2016_Neutrophil_count ENSG00000167183.2 Adipose_Subcutaneous 0.002811
Astle_et_al_2016_Neutrophil_count ENSG00000266821.1 Nerve_Tibial 0.001364
Astle_et_al_2016_Neutrophil_count ENSG00000167182.13 Nerve_Tibial 0.004076
Astle_et_al_2016_Neutrophil_count ENSG00000108798.8 Artery_Tibial 0.0001725
Astle_et_al_2016_Neutrophil_count ENSG00000167083.6 Cells_Cultured_fibroblasts 0.002005
Astle_et_al_2016_Neutrophil_count ENSG00000198740.8 Cells_Cultured_fibroblasts 0.000486
Astle_et_al_2016_Neutrophil_count ENSG00000262039.1 Lung 0.002661
Astle_et_al_2016_Neutrophil_count ENSG00000263120.1 Stomach 1.406e-05
Astle_et_al_2016_Neutrophil_count ENSG00000121064.12 Spleen 0.0004966
Astle_et_al_2016_Neutrophil_count ENSG00000121058.4 Skin_Sun_Exposed 0.0002916
Astle_et_al_2016_Neutrophil_count ENSG00000005379.15 Heart_Atrial_Appendage 2.739e-08
Astle_et_al_2016_Neutrophil_count ENSG00000213246.6 Brain_Cerebellar_Hemisphere 0.003136
Astle_et_al_2016_Neutrophil_count ENSG00000108384.14 Artery_Aorta 0.002009
Astle_et_al_2016_Neutrophil_count ENSG00000005381.7 Whole_Blood 1.008e-05
Astle_et_al_2016_Neutrophil_count ENSG00000265148.5 Whole_Blood 0.0002685
Astle_et_al_2016_Neutrophil_count ENSG00000108375.12 Adipose_Visceral_Omentum 0.0001903
Astle_et_al_2016_Neutrophil_count ENSG00000153982.10 Esophagus_Muscularis 4.576e-06
Astle_et_al_2016_Neutrophil_count ENSG00000167447.12 Esophagus_Muscularis 0.003263
Astle_et_al_2016_Neutrophil_count ENSG00000175155.8 Heart_Left_Ventricle 4.493e-07
Astle_et_al_2016_Neutrophil_count ENSG00000266826.2 Testis 0.001043
Astle_et_al_2016_Neutrophil_count ENSG00000273702.1 Esophagus_Gastroesophageal_Junction 1.526e-05
Astle_et_al_2016_Neutrophil_count ENSG00000108406.9 Adipose_Subcutaneous 4.191e-07
Astle_et_al_2016_Neutrophil_count ENSG00000167434.9 Skin_Sun_Exposed 0.0001669
Astle_et_al_2016_Neutrophil_count ENSG00000267302.5 Skin_Sun_Exposed 1.205e-06
Astle_et_al_2016_Neutrophil_count ENSG00000265313.5 Brain_Frontal_Cortex_BA9 2.449e-05
Astle_et_al_2016_Neutrophil_count ENSG00000108423.14 Nerve_Tibial 3.326e-13
Astle_et_al_2016_Neutrophil_count ENSG00000141367.11 Artery_Tibial 0.004006
Astle_et_al_2016_Neutrophil_count ENSG00000270264.1 Esophagus_Mucosa 0.001137
Astle_et_al_2016_Neutrophil_count ENSG00000108443.13 Whole_Blood 5.944e-12
Astle_et_al_2016_Neutrophil_count ENSG00000189050.15 Nerve_Tibial 1.286e-12
Astle_et_al_2016_Neutrophil_count ENSG00000141378.14 Artery_Tibial 0.001772
Astle_et_al_2016_Neutrophil_count ENSG00000062716.12 Thyroid 0.002483
Astle_et_al_2016_Neutrophil_count ENSG00000266992.1 Artery_Tibial 1.83e-05
Astle_et_al_2016_Neutrophil_count ENSG00000267248.1 Testis 0.000289
Astle_et_al_2016_Neutrophil_count ENSG00000261040.6 Lung 0.000163
Astle_et_al_2016_Neutrophil_count ENSG00000280852.2 Cells_Cultured_fibroblasts 0.0005637
Astle_et_al_2016_Neutrophil_count ENSG00000267095.1 Lung 0.001087
Astle_et_al_2016_Neutrophil_count ENSG00000241157.1 Whole_Blood 1.363e-05
Astle_et_al_2016_Neutrophil_count ENSG00000267207.1 Nerve_Tibial 0.003382
Astle_et_al_2016_Neutrophil_count ENSG00000154229.11 Breast_Mammary_Tissue 9.732e-05
Astle_et_al_2016_Neutrophil_count ENSG00000108950.11 Pancreas 0.001254
Astle_et_al_2016_Neutrophil_count ENSG00000263574.1 Testis 0.0004139
Astle_et_al_2016_Neutrophil_count ENSG00000172794.19 Colon_Transverse 4.279e-05
Astle_et_al_2016_Neutrophil_count ENSG00000186074.18 Testis 3.287e-08
Astle_et_al_2016_Neutrophil_count ENSG00000109062.11 Whole_Blood 0.0007862
Astle_et_al_2016_Neutrophil_count ENSG00000177303.9 Brain_Nucleus_accumbens_basal_ganglia 0.001589
Astle_et_al_2016_Neutrophil_count ENSG00000266036.1 Testis 0.0005836
Astle_et_al_2016_Neutrophil_count ENSG00000092929.11 Brain_Anterior_cingulate_cortex_BA24 0.0002771
Astle_et_al_2016_Neutrophil_count ENSG00000132471.11 Brain_Amygdala 0.0002568
Astle_et_al_2016_Neutrophil_count ENSG00000204316.12 Lung 7.211e-05
Astle_et_al_2016_Neutrophil_count ENSG00000267801.1 Small_Intestine_Terminal_Ileum 6.485e-05
Astle_et_al_2016_Neutrophil_count ENSG00000132481.6 Adipose_Subcutaneous 3.314e-05
Astle_et_al_2016_Neutrophil_count ENSG00000182173.12 Spleen 0.0008277
Astle_et_al_2016_Neutrophil_count ENSG00000108479.11 Whole_Blood 5.252e-05
Astle_et_al_2016_Neutrophil_count ENSG00000272386.1 Brain_Cerebellar_Hemisphere 0.002062
Astle_et_al_2016_Neutrophil_count ENSG00000267342.1 Breast_Mammary_Tissue 0.0004139
Astle_et_al_2016_Neutrophil_count ENSG00000141569.10 Brain_Substantia_nigra 0.0001473
Astle_et_al_2016_Neutrophil_count ENSG00000181038.13 Cells_Cultured_fibroblasts 0.0008875
Astle_et_al_2016_Neutrophil_count ENSG00000185262.8 Testis 0.002173
Astle_et_al_2016_Neutrophil_count ENSG00000070495.14 Whole_Blood 7.387e-05
Astle_et_al_2016_Neutrophil_count ENSG00000277382.1 Brain_Putamen_basal_ganglia 4.716e-05
Astle_et_al_2016_Neutrophil_count ENSG00000184640.17 Thyroid 0.0003611
Astle_et_al_2016_Neutrophil_count ENSG00000266998.1 Whole_Blood 0.0004931
Astle_et_al_2016_Neutrophil_count ENSG00000267676.1 Lung 0.0005348
Astle_et_al_2016_Neutrophil_count ENSG00000204277.1 Breast_Mammary_Tissue 0.0002053
Astle_et_al_2016_Neutrophil_count ENSG00000283914.1 Brain_Spinal_cord_cervical_c-1 0.0002505
Astle_et_al_2016_Neutrophil_count ENSG00000260563.3 Skin_Not_Sun_Exposed 0.0009799
Astle_et_al_2016_Neutrophil_count ENSG00000265692.1 Thyroid 0.001681
Astle_et_al_2016_Neutrophil_count ENSG00000182446.13 Testis 0.003445
Astle_et_al_2016_Neutrophil_count ENSG00000279143.1 Brain_Cerebellar_Hemisphere 0.003909
Astle_et_al_2016_Neutrophil_count ENSG00000101639.18 Brain_Putamen_basal_ganglia 0.003243
Astle_et_al_2016_Neutrophil_count ENSG00000267324.1 Testis 0.002533
Astle_et_al_2016_Neutrophil_count ENSG00000167088.10 Colon_Transverse 0.0002706
Astle_et_al_2016_Neutrophil_count ENSG00000101752.11 Brain_Hippocampus 4.181e-05
Astle_et_al_2016_Neutrophil_count ENSG00000141446.10 Muscle_Skeletal 0.003564
Astle_et_al_2016_Neutrophil_count ENSG00000242971.3 Brain_Nucleus_accumbens_basal_ganglia 1.334e-06
Astle_et_al_2016_Neutrophil_count ENSG00000265142.8 Thyroid 0.0002183
Astle_et_al_2016_Neutrophil_count ENSG00000101782.14 Muscle_Skeletal 4.003e-05
Astle_et_al_2016_Neutrophil_count ENSG00000154065.16 Adipose_Visceral_Omentum 0.002596
Astle_et_al_2016_Neutrophil_count ENSG00000134490.13 Brain_Cerebellar_Hemisphere 0.0003066
Astle_et_al_2016_Neutrophil_count ENSG00000141458.12 Brain_Caudate_basal_ganglia 2.004e-10
Astle_et_al_2016_Neutrophil_count ENSG00000141452.9 Brain_Cerebellar_Hemisphere 4.893e-11
Astle_et_al_2016_Neutrophil_count ENSG00000168234.12 Whole_Blood 0.001154
Astle_et_al_2016_Neutrophil_count ENSG00000267414.1 Testis 0.003809
Astle_et_al_2016_Neutrophil_count ENSG00000267337.1 Prostate 6.343e-11
Astle_et_al_2016_Neutrophil_count ENSG00000141622.13 Skin_Sun_Exposed 2.088e-05
Astle_et_al_2016_Neutrophil_count ENSG00000152229.18 Adipose_Subcutaneous 9.747e-05
Astle_et_al_2016_Neutrophil_count ENSG00000152234.15 Adrenal_Gland 0.0002206
Astle_et_al_2016_Neutrophil_count ENSG00000152242.10 Pancreas 6.483e-08
Astle_et_al_2016_Neutrophil_count ENSG00000141639.11 Skin_Sun_Exposed 0.0001489
Astle_et_al_2016_Neutrophil_count ENSG00000264263.1 Lung 0.003415
Astle_et_al_2016_Neutrophil_count ENSG00000264296.1 Skin_Not_Sun_Exposed 0.0007167
Astle_et_al_2016_Neutrophil_count ENSG00000134046.11 Heart_Atrial_Appendage 5.485e-06
Astle_et_al_2016_Neutrophil_count ENSG00000166603.4 Testis 3.734e-05
Astle_et_al_2016_Neutrophil_count ENSG00000267560.1 Testis 0.001158
Astle_et_al_2016_Neutrophil_count ENSG00000166401.14 Brain_Cerebellum 0.0002807
Astle_et_al_2016_Neutrophil_count ENSG00000206072.12 Testis 0.001775
Astle_et_al_2016_Neutrophil_count ENSG00000221887.5 Prostate 0.0002417
Astle_et_al_2016_Neutrophil_count ENSG00000057149.15 Skin_Sun_Exposed 0.0003377
Astle_et_al_2016_Neutrophil_count ENSG00000197632.8 Skin_Sun_Exposed 3.208e-05
Astle_et_al_2016_Neutrophil_count ENSG00000283667.1 Uterus 0.003983
Astle_et_al_2016_Neutrophil_count ENSG00000242550.5 Lung 6.246e-05
Astle_et_al_2016_Neutrophil_count ENSG00000150637.8 Brain_Caudate_basal_ganglia 0.0001305
Astle_et_al_2016_Neutrophil_count ENSG00000206052.10 Spleen 0.001972
Astle_et_al_2016_Neutrophil_count ENSG00000064666.14 Colon_Sigmoid 4.728e-12
Astle_et_al_2016_Neutrophil_count ENSG00000196415.9 Brain_Putamen_basal_ganglia 0.003464
Astle_et_al_2016_Neutrophil_count ENSG00000099817.11 Testis 0.0005313
Astle_et_al_2016_Neutrophil_count ENSG00000182087.12 Brain_Substantia_nigra 3.993e-09
Astle_et_al_2016_Neutrophil_count ENSG00000118046.14 Cells_Cultured_fibroblasts 0.00331
Astle_et_al_2016_Neutrophil_count ENSG00000005206.16 Liver 0.003621
Astle_et_al_2016_Neutrophil_count ENSG00000267063.1 Testis 0.001015
Astle_et_al_2016_Neutrophil_count ENSG00000130332.14 Heart_Left_Ventricle 0.001409
Astle_et_al_2016_Neutrophil_count ENSG00000126934.13 Nerve_Tibial 0.0002094
Astle_et_al_2016_Neutrophil_count ENSG00000008382.15 Skin_Sun_Exposed 0.0006433
Astle_et_al_2016_Neutrophil_count ENSG00000141985.9 Esophagus_Mucosa 0.001109
Astle_et_al_2016_Neutrophil_count ENSG00000127663.14 Heart_Left_Ventricle 0.0001042
Astle_et_al_2016_Neutrophil_count ENSG00000205784.2 Lung 4.806e-05
Astle_et_al_2016_Neutrophil_count ENSG00000276043.4 Testis 5.112e-05
Astle_et_al_2016_Neutrophil_count ENSG00000182566.13 Liver 3.788e-05
Astle_et_al_2016_Neutrophil_count ENSG00000268297.1 Pancreas 4.707e-11
Astle_et_al_2016_Neutrophil_count ENSG00000104938.16 Vagina 4.644e-09
Astle_et_al_2016_Neutrophil_count ENSG00000090659.17 Testis 1.614e-05
Astle_et_al_2016_Neutrophil_count ENSG00000104921.14 Esophagus_Mucosa 0.0007374
Astle_et_al_2016_Neutrophil_count ENSG00000133246.11 Brain_Cortex 3.826e-05
Astle_et_al_2016_Neutrophil_count ENSG00000269300.1 Small_Intestine_Terminal_Ileum 0.004015
Astle_et_al_2016_Neutrophil_count ENSG00000099785.10 Brain_Caudate_basal_ganglia 3.607e-06
Astle_et_al_2016_Neutrophil_count ENSG00000244165.1 Liver 0.0003191
Astle_et_al_2016_Neutrophil_count ENSG00000130813.17 Whole_Blood 0.0008534
Astle_et_al_2016_Neutrophil_count ENSG00000130812.10 Brain_Anterior_cingulate_cortex_BA24 5.603e-05
Astle_et_al_2016_Neutrophil_count ENSG00000129355.6 Prostate 0.000864
Astle_et_al_2016_Neutrophil_count ENSG00000180739.13 Cells_Cultured_fibroblasts 0.001872
Astle_et_al_2016_Neutrophil_count ENSG00000129354.11 Esophagus_Mucosa 0.0008418
Astle_et_al_2016_Neutrophil_count ENSG00000130811.11 Skin_Not_Sun_Exposed 2.021e-05
Astle_et_al_2016_Neutrophil_count ENSG00000130734.9 Muscle_Skeletal 0.0001805
Astle_et_al_2016_Neutrophil_count ENSG00000267534.2 Liver 2.95e-09
Astle_et_al_2016_Neutrophil_count ENSG00000105364.13 Whole_Blood 0.0001135
Astle_et_al_2016_Neutrophil_count ENSG00000129353.14 Stomach 2.366e-05
Astle_et_al_2016_Neutrophil_count ENSG00000129347.19 Cells_Cultured_fibroblasts 3.587e-05
Astle_et_al_2016_Neutrophil_count ENSG00000273733.1 Lung 0.001934
Astle_et_al_2016_Neutrophil_count ENSG00000130158.13 Brain_Caudate_basal_ganglia 0.002429
Astle_et_al_2016_Neutrophil_count ENSG00000171295.12 Pancreas 0.000889
Astle_et_al_2016_Neutrophil_count ENSG00000197044.10 Small_Intestine_Terminal_Ileum 0.0006484
Astle_et_al_2016_Neutrophil_count ENSG00000198429.9 Adrenal_Gland 0.001502
Astle_et_al_2016_Neutrophil_count ENSG00000130173.13 Artery_Tibial 0.0003265
Astle_et_al_2016_Neutrophil_count ENSG00000177599.12 Brain_Cortex 0.001103
Astle_et_al_2016_Neutrophil_count ENSG00000267646.1 Breast_Mammary_Tissue 0.0003378
Astle_et_al_2016_Neutrophil_count ENSG00000267089.1 Skin_Sun_Exposed 4.388e-05
Astle_et_al_2016_Neutrophil_count ENSG00000160877.5 Cells_Cultured_fibroblasts 8.258e-06
Astle_et_al_2016_Neutrophil_count ENSG00000213253.5 Lung 4.77e-06
Astle_et_al_2016_Neutrophil_count ENSG00000267474.1 Colon_Transverse 0.0007763
Astle_et_al_2016_Neutrophil_count ENSG00000099797.13 Esophagus_Muscularis 0.00202
Astle_et_al_2016_Neutrophil_count ENSG00000224543.4 Skin_Not_Sun_Exposed 0.002572
Astle_et_al_2016_Neutrophil_count ENSG00000132002.7 Muscle_Skeletal 0.0001588
Astle_et_al_2016_Neutrophil_count ENSG00000130479.10 Testis 0.0003435
Astle_et_al_2016_Neutrophil_count ENSG00000130475.14 Spleen 0.0003009
Astle_et_al_2016_Neutrophil_count ENSG00000105656.12 Brain_Cerebellum 1.584e-05
Astle_et_al_2016_Neutrophil_count ENSG00000130513.6 Artery_Tibial 2.576e-06
Astle_et_al_2016_Neutrophil_count ENSG00000105655.18 Ovary 0.0001176
Astle_et_al_2016_Neutrophil_count ENSG00000130517.13 Whole_Blood 0.0007501
Astle_et_al_2016_Neutrophil_count ENSG00000175489.9 Whole_Blood 1.793e-12
Astle_et_al_2016_Neutrophil_count ENSG00000268938.2 Testis 1.376e-05
Astle_et_al_2016_Neutrophil_count ENSG00000130511.15 Pancreas 1.805e-07
Astle_et_al_2016_Neutrophil_count ENSG00000105726.16 Esophagus_Muscularis 3.838e-07
Astle_et_al_2016_Neutrophil_count ENSG00000275540.1 Brain_Hypothalamus 0.001647
Astle_et_al_2016_Neutrophil_count ENSG00000105699.16 Adrenal_Gland 0.001809
Astle_et_al_2016_Neutrophil_count ENSG00000188508.10 Brain_Caudate_basal_ganglia 0.003918
Astle_et_al_2016_Neutrophil_count ENSG00000179751.6 Testis 0.002374
Astle_et_al_2016_Neutrophil_count ENSG00000090924.14 Lung 4.389e-05
Astle_et_al_2016_Neutrophil_count ENSG00000090932.10 Thyroid 0.0005243
Astle_et_al_2016_Neutrophil_count ENSG00000196235.13 Whole_Blood 4.078e-05
Astle_et_al_2016_Neutrophil_count ENSG00000176396.10 Esophagus_Mucosa 4.843e-05
Astle_et_al_2016_Neutrophil_count ENSG00000105197.10 Esophagus_Mucosa 4.187e-05
Astle_et_al_2016_Neutrophil_count ENSG00000105193.8 Testis 0.0003358
Astle_et_al_2016_Neutrophil_count ENSG00000130758.7 Heart_Left_Ventricle 0.001837
Astle_et_al_2016_Neutrophil_count ENSG00000186838.13 Thyroid 1.549e-05
Astle_et_al_2016_Neutrophil_count ENSG00000090013.9 Brain_Cortex 8.209e-05
Astle_et_al_2016_Neutrophil_count ENSG00000077312.8 Cells_Cultured_fibroblasts 0.003051
Astle_et_al_2016_Neutrophil_count ENSG00000105227.14 Colon_Sigmoid 9.051e-05
Astle_et_al_2016_Neutrophil_count ENSG00000268366.1 Esophagus_Mucosa 8.843e-06
Astle_et_al_2016_Neutrophil_count ENSG00000167565.12 Testis 0.0002474
Astle_et_al_2016_Neutrophil_count ENSG00000277453.1 Testis 8.11e-06
Astle_et_al_2016_Neutrophil_count ENSG00000197019.4 Skin_Sun_Exposed 0.003686
Astle_et_al_2016_Neutrophil_count ENSG00000160570.13 Artery_Tibial 0.002192
Astle_et_al_2016_Neutrophil_count ENSG00000079385.21 Nerve_Tibial 0.001384
Astle_et_al_2016_Neutrophil_count ENSG00000279539.1 Colon_Transverse 0.0001057
Astle_et_al_2016_Neutrophil_count ENSG00000105723.11 Nerve_Tibial 0.0001421
Astle_et_al_2016_Neutrophil_count ENSG00000105722.9 Skin_Sun_Exposed 0.001138
Astle_et_al_2016_Neutrophil_count ENSG00000011422.11 Skin_Not_Sun_Exposed 6.21e-06
Astle_et_al_2016_Neutrophil_count ENSG00000176531.10 Minor_Salivary_Gland 3.817e-06
Astle_et_al_2016_Neutrophil_count ENSG00000124444.15 Adipose_Subcutaneous 1.11e-16
Astle_et_al_2016_Neutrophil_count ENSG00000167378.8 Esophagus_Mucosa 3.561e-08
Astle_et_al_2016_Neutrophil_count ENSG00000176472.10 Colon_Transverse 0.0003479
Astle_et_al_2016_Neutrophil_count ENSG00000105755.7 Adipose_Visceral_Omentum 4.233e-08
Astle_et_al_2016_Neutrophil_count ENSG00000226763.4 Esophagus_Gastroesophageal_Junction 1.11e-16
Astle_et_al_2016_Neutrophil_count ENSG00000234465.10 Brain_Spinal_cord_cervical_c-1 5.617e-07
Astle_et_al_2016_Neutrophil_count ENSG00000105767.2 Whole_Blood 1.055e-67
Astle_et_al_2016_Neutrophil_count ENSG00000269583.1 Pituitary 0.003137
Astle_et_al_2016_Neutrophil_count ENSG00000283525.1 Nerve_Tibial 1.11e-16
Astle_et_al_2016_Neutrophil_count ENSG00000130204.12 Prostate 0.0007991
Astle_et_al_2016_Neutrophil_count ENSG00000130203.9 Heart_Atrial_Appendage 0.00363
Astle_et_al_2016_Neutrophil_count ENSG00000189114.6 Liver 0.001496
Astle_et_al_2016_Neutrophil_count ENSG00000007047.14 Skin_Sun_Exposed 4.411e-05
Astle_et_al_2016_Neutrophil_count ENSG00000214855.9 Breast_Mammary_Tissue 3.035e-05
Astle_et_al_2016_Neutrophil_count ENSG00000283632.2 Heart_Left_Ventricle 2.079e-31
Astle_et_al_2016_Neutrophil_count ENSG00000242675.1 Testis 0.003193
Astle_et_al_2016_Neutrophil_count ENSG00000179846.9 Esophagus_Mucosa 0.004077
Astle_et_al_2016_Neutrophil_count ENSG00000104879.4 Testis 8.175e-06
Astle_et_al_2016_Neutrophil_count ENSG00000105321.12 Skin_Not_Sun_Exposed 0.0002989
Astle_et_al_2016_Neutrophil_count ENSG00000197405.7 Skin_Sun_Exposed 0.0002369
Astle_et_al_2016_Neutrophil_count ENSG00000142230.11 Adipose_Subcutaneous 0.0005661
Astle_et_al_2016_Neutrophil_count ENSG00000257704.3 Artery_Aorta 0.0005607
Astle_et_al_2016_Neutrophil_count ENSG00000024422.11 Brain_Cerebellum 0.00209
Astle_et_al_2016_Neutrophil_count ENSG00000105419.17 Muscle_Skeletal 0.001107
Astle_et_al_2016_Neutrophil_count ENSG00000063180.8 Whole_Blood 1.6e-12
Astle_et_al_2016_Neutrophil_count ENSG00000063177.12 Brain_Cerebellum 9.505e-11
Astle_et_al_2016_Neutrophil_count ENSG00000105523.3 Testis 7.883e-05
Astle_et_al_2016_Neutrophil_count ENSG00000177202.2 Minor_Salivary_Gland 5.641e-05
Astle_et_al_2016_Neutrophil_count ENSG00000063176.15 Esophagus_Gastroesophageal_Junction 2.52e-12
Astle_et_al_2016_Neutrophil_count ENSG00000176909.11 Thyroid 0.0009073
Astle_et_al_2016_Neutrophil_count ENSG00000176920.11 Adrenal_Gland 0.002767
Astle_et_al_2016_Neutrophil_count ENSG00000268093.1 Cells_Cultured_fibroblasts 3.288e-05
Astle_et_al_2016_Neutrophil_count ENSG00000232871.8 Brain_Caudate_basal_ganglia 9.588e-12
Astle_et_al_2016_Neutrophil_count ENSG00000105383.14 Artery_Aorta 0.0001083
Astle_et_al_2016_Neutrophil_count ENSG00000268849.5 Nerve_Tibial 0.0002153
Astle_et_al_2016_Neutrophil_count ENSG00000268652.1 Testis 0.002534
Astle_et_al_2016_Neutrophil_count ENSG00000179213.13 Testis 0.002567
Astle_et_al_2016_Neutrophil_count ENSG00000268595.1 Testis 0.0027
Astle_et_al_2016_Neutrophil_count ENSG00000237017.1 Small_Intestine_Terminal_Ileum 0.002182
Astle_et_al_2016_Neutrophil_count ENSG00000088038.17 Brain_Caudate_basal_ganglia 0.0006276
Astle_et_al_2016_Neutrophil_count ENSG00000105618.13 Testis 0.001775
Astle_et_al_2016_Neutrophil_count ENSG00000125505.16 Liver 0.0002228
Astle_et_al_2016_Neutrophil_count ENSG00000167608.11 Heart_Left_Ventricle 2.369e-05
Astle_et_al_2016_Neutrophil_count ENSG00000269524.1 Whole_Blood 0.002598
Astle_et_al_2016_Neutrophil_count ENSG00000125900.12 Spleen 0.003653
Astle_et_al_2016_Neutrophil_count ENSG00000215305.9 Brain_Caudate_basal_ganglia 5.866e-05
Astle_et_al_2016_Neutrophil_count ENSG00000125901.5 Adrenal_Gland 0.0001828
Astle_et_al_2016_Neutrophil_count ENSG00000132670.20 Whole_Blood 1.006e-05
Astle_et_al_2016_Neutrophil_count ENSG00000088812.17 Adipose_Visceral_Omentum 0.002873
Astle_et_al_2016_Neutrophil_count ENSG00000132635.16 Adipose_Visceral_Omentum 3.986e-06
Astle_et_al_2016_Neutrophil_count ENSG00000101220.17 Pituitary 0.0001738
Astle_et_al_2016_Neutrophil_count ENSG00000125843.10 Skin_Not_Sun_Exposed 0.0005739
Astle_et_al_2016_Neutrophil_count ENSG00000125817.7 Skin_Sun_Exposed 2.775e-05
Astle_et_al_2016_Neutrophil_count ENSG00000149451.17 Testis 0.001608
Astle_et_al_2016_Neutrophil_count ENSG00000101224.17 Kidney_Cortex 2.874e-05
Astle_et_al_2016_Neutrophil_count ENSG00000101222.12 Brain_Anterior_cingulate_cortex_BA24 6.877e-06
Astle_et_al_2016_Neutrophil_count ENSG00000215589.3 Brain_Cerebellar_Hemisphere 0.00347
Astle_et_al_2016_Neutrophil_count ENSG00000182621.17 Muscle_Skeletal 0.001248
Astle_et_al_2016_Neutrophil_count ENSG00000277558.1 Thyroid 0.002192
Astle_et_al_2016_Neutrophil_count ENSG00000125971.16 Cells_Cultured_fibroblasts 0.001912
Astle_et_al_2016_Neutrophil_count ENSG00000131067.16 Muscle_Skeletal 0.001131
Astle_et_al_2016_Neutrophil_count ENSG00000101460.12 Brain_Hippocampus 0.0006306
Astle_et_al_2016_Neutrophil_count ENSG00000078747.14 Adipose_Subcutaneous 0.001736
Astle_et_al_2016_Neutrophil_count ENSG00000181741.7 Whole_Blood 0.001784
Astle_et_al_2016_Neutrophil_count ENSG00000131069.19 Muscle_Skeletal 0.001447
Astle_et_al_2016_Neutrophil_count ENSG00000101413.11 Esophagus_Muscularis 0.003877
Astle_et_al_2016_Neutrophil_count ENSG00000149633.11 Adrenal_Gland 0.004034
Astle_et_al_2016_Neutrophil_count ENSG00000204103.3 Whole_Blood 0.001219
Astle_et_al_2016_Neutrophil_count ENSG00000124181.14 Spleen 0.0001589
Astle_et_al_2016_Neutrophil_count ENSG00000226648.1 Muscle_Skeletal 0.0003046
Astle_et_al_2016_Neutrophil_count ENSG00000132793.11 Stomach 0.003314
Astle_et_al_2016_Neutrophil_count ENSG00000101052.12 Brain_Cerebellum 0.002918
Astle_et_al_2016_Neutrophil_count ENSG00000124194.16 Artery_Tibial 0.002578
Astle_et_al_2016_Neutrophil_count ENSG00000132823.10 Whole_Blood 4.049e-05
Astle_et_al_2016_Neutrophil_count ENSG00000101076.16 Brain_Anterior_cingulate_cortex_BA24 0.001312
Astle_et_al_2016_Neutrophil_count ENSG00000124134.8 Skin_Sun_Exposed 0.003028
Astle_et_al_2016_Neutrophil_count ENSG00000271984.1 Nerve_Tibial 0.002465
Astle_et_al_2016_Neutrophil_count ENSG00000231715.1 Spleen 0.0001252
Astle_et_al_2016_Neutrophil_count ENSG00000218018.2 Brain_Cerebellar_Hemisphere 0.001392
Astle_et_al_2016_Neutrophil_count ENSG00000101146.12 Testis 0.0005132
Astle_et_al_2016_Neutrophil_count ENSG00000264490.3 Colon_Transverse 0.00289
Astle_et_al_2016_Neutrophil_count ENSG00000101216.10 Brain_Cerebellar_Hemisphere 6.928e-06
Astle_et_al_2016_Neutrophil_count ENSG00000197457.9 Small_Intestine_Terminal_Ileum 2.162e-06
Astle_et_al_2016_Neutrophil_count ENSG00000258366.7 Liver 1.318e-07
Astle_et_al_2016_Neutrophil_count ENSG00000203896.9 Spleen 1.263e-05
Astle_et_al_2016_Neutrophil_count ENSG00000130589.16 Colon_Transverse 1.394e-07
Astle_et_al_2016_Neutrophil_count ENSG00000243509.4 Lung 3.294e-08
Astle_et_al_2016_Neutrophil_count ENSG00000274501.1 Brain_Cerebellum 5.268e-06
Astle_et_al_2016_Neutrophil_count ENSG00000197114.11 Brain_Cortex 3.352e-05
Astle_et_al_2016_Neutrophil_count ENSG00000232442.1 Nerve_Tibial 4.985e-06
Astle_et_al_2016_Neutrophil_count ENSG00000101246.19 Muscle_Skeletal 9.546e-07
Astle_et_al_2016_Neutrophil_count ENSG00000125520.13 Esophagus_Gastroesophageal_Junction 0.0001143
Astle_et_al_2016_Neutrophil_count ENSG00000281903.2 Muscle_Skeletal 0.0016
Astle_et_al_2016_Neutrophil_count ENSG00000154639.18 Heart_Left_Ventricle 0.0006256
Astle_et_al_2016_Neutrophil_count ENSG00000215005.2 Cells_Cultured_fibroblasts 0.0008202
Astle_et_al_2016_Neutrophil_count ENSG00000226935.6 Skin_Sun_Exposed 0.00172
Astle_et_al_2016_Neutrophil_count ENSG00000176054.6 Prostate 6.184e-05
Astle_et_al_2016_Neutrophil_count ENSG00000198862.13 Artery_Aorta 0.0001031
Astle_et_al_2016_Neutrophil_count ENSG00000273254.1 Spleen 0.001031
Astle_et_al_2016_Neutrophil_count ENSG00000232118.2 Thyroid 0.0002674
Astle_et_al_2016_Neutrophil_count ENSG00000156261.12 Brain_Caudate_basal_ganglia 0.001977
Astle_et_al_2016_Neutrophil_count ENSG00000236056.1 Heart_Left_Ventricle 2.336e-05
Astle_et_al_2016_Neutrophil_count ENSG00000248476.1 Colon_Sigmoid 6.378e-06
Astle_et_al_2016_Neutrophil_count ENSG00000156253.6 Muscle_Skeletal 0.001026
Astle_et_al_2016_Neutrophil_count ENSG00000156256.14 Kidney_Cortex 0.0001152
Astle_et_al_2016_Neutrophil_count ENSG00000232687.1 Breast_Mammary_Tissue 6.065e-06
Astle_et_al_2016_Neutrophil_count ENSG00000156265.15 Esophagus_Muscularis 1.707e-05
Astle_et_al_2016_Neutrophil_count ENSG00000215533.8 Artery_Coronary 0.0001227
Astle_et_al_2016_Neutrophil_count ENSG00000231125.2 Spleen 4.218e-05
Astle_et_al_2016_Neutrophil_count ENSG00000156273.15 Nerve_Tibial 6.892e-05
Astle_et_al_2016_Neutrophil_count ENSG00000273017.1 Muscle_Skeletal 0.0001148
Astle_et_al_2016_Neutrophil_count ENSG00000241837.6 Cells_Cultured_fibroblasts 0.0001893
Astle_et_al_2016_Neutrophil_count ENSG00000157540.19 Heart_Left_Ventricle 1.443e-06
Astle_et_al_2016_Neutrophil_count ENSG00000273210.1 Adipose_Subcutaneous 1.631e-06
Astle_et_al_2016_Neutrophil_count ENSG00000157557.11 Whole_Blood 5.9e-07
Astle_et_al_2016_Neutrophil_count ENSG00000235888.1 Whole_Blood 8.884e-08
Astle_et_al_2016_Neutrophil_count ENSG00000232837.1 Whole_Blood 2.718e-06
Astle_et_al_2016_Neutrophil_count ENSG00000237721.1 Whole_Blood 2.488e-05
Astle_et_al_2016_Neutrophil_count ENSG00000205622.9 Lung 0.001293
Astle_et_al_2016_Neutrophil_count ENSG00000160193.11 Artery_Aorta 0.003927
Astle_et_al_2016_Neutrophil_count ENSG00000160199.14 Heart_Left_Ventricle 0.0001347
Astle_et_al_2016_Neutrophil_count ENSG00000160201.11 Artery_Tibial 0.00331
Astle_et_al_2016_Neutrophil_count ENSG00000160294.10 Adrenal_Gland 4.245e-07
Astle_et_al_2016_Neutrophil_count ENSG00000160298.17 Whole_Blood 0.0009498
Astle_et_al_2016_Neutrophil_count ENSG00000228137.1 Colon_Sigmoid 0.0001021
Astle_et_al_2016_Neutrophil_count ENSG00000160285.14 Heart_Atrial_Appendage 1.957e-05
Astle_et_al_2016_Neutrophil_count ENSG00000223901.2 Artery_Aorta 0.0001746
Astle_et_al_2016_Neutrophil_count ENSG00000160307.9 Colon_Transverse 0.003423
Astle_et_al_2016_Neutrophil_count ENSG00000160305.17 Brain_Caudate_basal_ganglia 0.0005578
Astle_et_al_2016_Neutrophil_count ENSG00000160299.16 Brain_Anterior_cingulate_cortex_BA24 6.832e-05
Astle_et_al_2016_Neutrophil_count ENSG00000182362.13 Testis 0.002132
Astle_et_al_2016_Neutrophil_count ENSG00000225043.1 Muscle_Skeletal 0.001231
Astle_et_al_2016_Neutrophil_count ENSG00000235478.4 Brain_Cerebellum 0.002176
Astle_et_al_2016_Neutrophil_count ENSG00000177663.13 Brain_Putamen_basal_ganglia 0.001952
Astle_et_al_2016_Neutrophil_count ENSG00000273442.1 Brain_Nucleus_accumbens_basal_ganglia 0.0005555
Astle_et_al_2016_Neutrophil_count ENSG00000015475.18 Lung 8.46e-07
Astle_et_al_2016_Neutrophil_count ENSG00000099968.17 Brain_Substantia_nigra 6.975e-07
Astle_et_al_2016_Neutrophil_count ENSG00000183307.3 Brain_Cerebellar_Hemisphere 0.001606
Astle_et_al_2016_Neutrophil_count ENSG00000100075.9 Skin_Sun_Exposed 0.0006499
Astle_et_al_2016_Neutrophil_count ENSG00000260924.2 Cells_Cultured_fibroblasts 0.0003805
Astle_et_al_2016_Neutrophil_count ENSG00000099889.13 Colon_Transverse 0.0001757
Astle_et_al_2016_Neutrophil_count ENSG00000279467.1 Kidney_Cortex 3.935e-06
Astle_et_al_2016_Neutrophil_count ENSG00000244425.3 Small_Intestine_Terminal_Ileum 9.256e-06
Astle_et_al_2016_Neutrophil_count ENSG00000224205.1 Brain_Amygdala 0.0009746
Astle_et_al_2016_Neutrophil_count ENSG00000272787.1 Muscle_Skeletal 0.0003715
Astle_et_al_2016_Neutrophil_count ENSG00000099974.7 Brain_Substantia_nigra 0.0004622
Astle_et_al_2016_Neutrophil_count ENSG00000099977.13 Stomach 0.001395
Astle_et_al_2016_Neutrophil_count ENSG00000240972.1 Brain_Putamen_basal_ganglia 0.0004262
Astle_et_al_2016_Neutrophil_count ENSG00000218537.1 Lung 0.001026
Astle_et_al_2016_Neutrophil_count ENSG00000273295.1 Testis 0.0005648
Astle_et_al_2016_Neutrophil_count ENSG00000225282.1 Uterus 0.0006276
Astle_et_al_2016_Neutrophil_count ENSG00000100249.4 Lung 0.00394
Astle_et_al_2016_Neutrophil_count ENSG00000186998.15 Stomach 0.0003318
Astle_et_al_2016_Neutrophil_count ENSG00000237015.1 Lung 0.000114
Astle_et_al_2016_Neutrophil_count ENSG00000183762.12 Brain_Cortex 0.001635
Astle_et_al_2016_Neutrophil_count ENSG00000226772.1 Whole_Blood 0.002377
Astle_et_al_2016_Neutrophil_count ENSG00000228839.5 Kidney_Cortex 0.003164
Astle_et_al_2016_Neutrophil_count ENSG00000185133.13 Brain_Nucleus_accumbens_basal_ganglia 3.224e-05
Astle_et_al_2016_Neutrophil_count ENSG00000182541.17 Esophagus_Gastroesophageal_Junction 1.667e-05
Astle_et_al_2016_Neutrophil_count ENSG00000100105.17 Esophagus_Mucosa 2.336e-06
Astle_et_al_2016_Neutrophil_count ENSG00000273387.1 Testis 0.0001666
Astle_et_al_2016_Neutrophil_count ENSG00000138942.15 Thyroid 2.141e-05
Astle_et_al_2016_Neutrophil_count ENSG00000185721.12 Adrenal_Gland 0.001294
Astle_et_al_2016_Neutrophil_count ENSG00000183530.13 Nerve_Tibial 0.0001283
Astle_et_al_2016_Neutrophil_count ENSG00000214093.3 Esophagus_Mucosa 3.03e-05
Astle_et_al_2016_Neutrophil_count ENSG00000100100.12 Whole_Blood 3.258e-06
Astle_et_al_2016_Neutrophil_count ENSG00000100078.3 Brain_Cerebellar_Hemisphere 7.229e-05
Astle_et_al_2016_Neutrophil_count ENSG00000198089.15 Esophagus_Gastroesophageal_Junction 3.104e-06
Astle_et_al_2016_Neutrophil_count ENSG00000240591.1 Heart_Atrial_Appendage 5.636e-05
Astle_et_al_2016_Neutrophil_count ENSG00000100079.6 Minor_Salivary_Gland 0.001777
Astle_et_al_2016_Neutrophil_count ENSG00000100106.19 Thyroid 0.002688
Astle_et_al_2016_Neutrophil_count ENSG00000244509.3 Spleen 0.0006876
Astle_et_al_2016_Neutrophil_count ENSG00000279833.1 Muscle_Skeletal 0.002757
Astle_et_al_2016_Neutrophil_count ENSG00000227188.1 Breast_Mammary_Tissue 0.003805
Astle_et_al_2016_Neutrophil_count ENSG00000100298.15 Brain_Cerebellum 0.001114
Astle_et_al_2016_Neutrophil_count ENSG00000100307.12 Brain_Anterior_cingulate_cortex_BA24 0.001216
Astle_et_al_2016_Neutrophil_count ENSG00000261202.1 Brain_Frontal_Cortex_BA9 0.0007772
Astle_et_al_2016_Neutrophil_count ENSG00000100167.19 Brain_Cerebellar_Hemisphere 0.001537
Astle_et_al_2016_Neutrophil_count ENSG00000198951.11 Adrenal_Gland 0.004045
Astle_et_al_2016_Neutrophil_count ENSG00000100294.12 Whole_Blood 0.001821
Astle_et_al_2016_Neutrophil_count ENSG00000077942.18 Brain_Nucleus_accumbens_basal_ganglia 0.002511
Astle_et_al_2016_Neutrophil_count ENSG00000188263.10 Skin_Sun_Exposed 0.00094
Astle_et_al_2016_Platelet_count ENSG00000188976.10 Vagina 2.414e-06
Astle_et_al_2016_Platelet_count ENSG00000182873.5 Stomach 5.525e-07
Astle_et_al_2016_Platelet_count ENSG00000157933.9 Brain_Cerebellum 1.589e-08
Astle_et_al_2016_Platelet_count ENSG00000067606.16 Pancreas 0.000462
Astle_et_al_2016_Platelet_count ENSG00000162585.16 Brain_Cortex 8.491e-07
Astle_et_al_2016_Platelet_count ENSG00000231050.1 Esophagus_Muscularis 0.005104
Astle_et_al_2016_Platelet_count ENSG00000271806.1 Brain_Nucleus_accumbens_basal_ganglia 0.005295
Astle_et_al_2016_Platelet_count ENSG00000177133.10 Brain_Frontal_Cortex_BA9 0.00275
Astle_et_al_2016_Platelet_count ENSG00000116198.12 Liver 0.002053
Astle_et_al_2016_Platelet_count ENSG00000171735.18 Spleen 0.0009298
Astle_et_al_2016_Platelet_count ENSG00000269978.1 Colon_Transverse 0.001885
Astle_et_al_2016_Platelet_count ENSG00000049245.12 Whole_Blood 0.0001399
Astle_et_al_2016_Platelet_count ENSG00000049246.14 Adipose_Subcutaneous 0.002114
Astle_et_al_2016_Platelet_count ENSG00000270035.1 Skin_Sun_Exposed 0.001282
Astle_et_al_2016_Platelet_count ENSG00000270171.1 Minor_Salivary_Gland 0.002149
Astle_et_al_2016_Platelet_count ENSG00000269925.1 Brain_Cerebellum 2.439e-05
Astle_et_al_2016_Platelet_count ENSG00000162426.14 Thyroid 0.001761
Astle_et_al_2016_Platelet_count ENSG00000230679.1 Skin_Not_Sun_Exposed 0.001691
Astle_et_al_2016_Platelet_count ENSG00000074800.13 Breast_Mammary_Tissue 0.002607
Astle_et_al_2016_Platelet_count ENSG00000236269.1 Lung 0.0004525
Astle_et_al_2016_Platelet_count ENSG00000054523.17 Whole_Blood 4.485e-08
Astle_et_al_2016_Platelet_count ENSG00000160049.11 Artery_Coronary 0.004433
Astle_et_al_2016_Platelet_count ENSG00000175279.21 Pituitary 1.432e-06
Astle_et_al_2016_Platelet_count ENSG00000142657.20 Brain_Frontal_Cortex_BA9 1.827e-10
Astle_et_al_2016_Platelet_count ENSG00000177674.15 Ovary 0.005997
Astle_et_al_2016_Platelet_count ENSG00000175206.10 Heart_Left_Ventricle 4.537e-05
Astle_et_al_2016_Platelet_count ENSG00000083444.16 Whole_Blood 5.317e-13
Astle_et_al_2016_Platelet_count ENSG00000116685.15 Thyroid 1.11e-16
Astle_et_al_2016_Platelet_count ENSG00000116688.16 Esophagus_Mucosa 3.661e-24
Astle_et_al_2016_Platelet_count ENSG00000116691.10 Spleen 5.995e-15
Astle_et_al_2016_Platelet_count ENSG00000011021.21 Small_Intestine_Terminal_Ileum 0.0005624
Astle_et_al_2016_Platelet_count ENSG00000120937.8 Heart_Left_Ventricle 0.0004064
Astle_et_al_2016_Platelet_count ENSG00000202461.1 Nerve_Tibial 2.375e-06
Astle_et_al_2016_Platelet_count ENSG00000224904.1 Muscle_Skeletal 4.658e-08
Astle_et_al_2016_Platelet_count ENSG00000215910.7 Ovary 0.0006219
Astle_et_al_2016_Platelet_count ENSG00000199347.1 Testis 0.001366
Astle_et_al_2016_Platelet_count ENSG00000142627.12 Colon_Sigmoid 0.0005824
Astle_et_al_2016_Platelet_count ENSG00000132881.11 Skin_Not_Sun_Exposed 0.002343
Astle_et_al_2016_Platelet_count ENSG00000077549.17 Artery_Coronary 1.353e-06
Astle_et_al_2016_Platelet_count ENSG00000158747.13 Lung 1.556e-05
Astle_et_al_2016_Platelet_count ENSG00000158748.3 Pituitary 0.0009983
Astle_et_al_2016_Platelet_count ENSG00000158825.5 Kidney_Cortex 0.0005729
Astle_et_al_2016_Platelet_count ENSG00000088280.18 Testis 0.00296
Astle_et_al_2016_Platelet_count ENSG00000169504.14 Adipose_Visceral_Omentum 0.0006361
Astle_et_al_2016_Platelet_count ENSG00000117614.9 Prostate 0.000942
Astle_et_al_2016_Platelet_count ENSG00000261349.1 Heart_Atrial_Appendage 8.586e-28
Astle_et_al_2016_Platelet_count ENSG00000224183.1 Spleen 3.02e-27
Astle_et_al_2016_Platelet_count ENSG00000117616.17 Cells_Cultured_fibroblasts 8.211e-28
Astle_et_al_2016_Platelet_count ENSG00000272432.1 Adipose_Subcutaneous 4.32e-28
Astle_et_al_2016_Platelet_count ENSG00000188672.17 Stomach 3.22e-15
Astle_et_al_2016_Platelet_count ENSG00000183726.10 Testis 1.11e-16
Astle_et_al_2016_Platelet_count ENSG00000187010.19 Esophagus_Gastroesophageal_Junction 3.849e-28
Astle_et_al_2016_Platelet_count ENSG00000157978.11 Brain_Substantia_nigra 1.017e-08
Astle_et_al_2016_Platelet_count ENSG00000204178.9 Colon_Sigmoid 3.331e-16
Astle_et_al_2016_Platelet_count ENSG00000169442.8 Adipose_Subcutaneous 0.000211
Astle_et_al_2016_Platelet_count ENSG00000176083.17 Thyroid 0.003813
Astle_et_al_2016_Platelet_count ENSG00000142669.14 Pancreas 0.002453
Astle_et_al_2016_Platelet_count ENSG00000270733.1 Heart_Atrial_Appendage 4.02e-05
Astle_et_al_2016_Platelet_count ENSG00000158062.20 Adipose_Visceral_Omentum 7.596e-05
Astle_et_al_2016_Platelet_count ENSG00000175707.8 Brain_Cortex 8.121e-06
Astle_et_al_2016_Platelet_count ENSG00000060642.10 Brain_Hypothalamus 2.738e-07
Astle_et_al_2016_Platelet_count ENSG00000260063.1 Adipose_Subcutaneous 3.319e-07
Astle_et_al_2016_Platelet_count ENSG00000142733.14 Whole_Blood 0.0001743
Astle_et_al_2016_Platelet_count ENSG00000090273.13 Adipose_Visceral_Omentum 3.87e-06
Astle_et_al_2016_Platelet_count ENSG00000117713.18 Spleen 4.67e-07
Astle_et_al_2016_Platelet_count ENSG00000090020.10 Whole_Blood 0.004088
Astle_et_al_2016_Platelet_count ENSG00000142751.14 Skin_Not_Sun_Exposed 2.133e-06
Astle_et_al_2016_Platelet_count ENSG00000204160.11 Nerve_Tibial 2.958e-06
Astle_et_al_2016_Platelet_count ENSG00000142765.17 Whole_Blood 7.494e-06
Astle_et_al_2016_Platelet_count ENSG00000225886.3 Thyroid 0.0009479
Astle_et_al_2016_Platelet_count ENSG00000130775.15 Thyroid 2.239e-05
Astle_et_al_2016_Platelet_count ENSG00000269971.1 Esophagus_Mucosa 0.006059
Astle_et_al_2016_Platelet_count ENSG00000000938.12 Artery_Tibial 0.001796
Astle_et_al_2016_Platelet_count ENSG00000130768.14 Whole_Blood 1.063e-06
Astle_et_al_2016_Platelet_count ENSG00000158156.7 Artery_Tibial 0.003789
Astle_et_al_2016_Platelet_count ENSG00000116329.10 Prostate 9.818e-06
Astle_et_al_2016_Platelet_count ENSG00000159023.19 Nerve_Tibial 4.093e-05
Astle_et_al_2016_Platelet_count ENSG00000253304.1 Adipose_Subcutaneous 0.001422
Astle_et_al_2016_Platelet_count ENSG00000237934.1 Thyroid 0.006091
Astle_et_al_2016_Platelet_count ENSG00000116350.16 Esophagus_Mucosa 0.003146
Astle_et_al_2016_Platelet_count ENSG00000186056.9 Colon_Transverse 0.003838
Astle_et_al_2016_Platelet_count ENSG00000160094.14 Skin_Sun_Exposed 0.0007967
Astle_et_al_2016_Platelet_count ENSG00000134686.18 Cells_EBV-transformed_lymphocytes 0.000131
Astle_et_al_2016_Platelet_count ENSG00000222112.1 Whole_Blood 1.527e-05
Astle_et_al_2016_Platelet_count ENSG00000184389.9 Vagina 7.011e-05
Astle_et_al_2016_Platelet_count ENSG00000225313.5 Brain_Cerebellar_Hemisphere 0.000192
Astle_et_al_2016_Platelet_count ENSG00000233246.1 Testis 0.0001181
Astle_et_al_2016_Platelet_count ENSG00000188910.7 Thyroid 0.002205
Astle_et_al_2016_Platelet_count ENSG00000243749.1 Adipose_Subcutaneous 0.0004715
Astle_et_al_2016_Platelet_count ENSG00000189433.5 Thyroid 0.001559
Astle_et_al_2016_Platelet_count ENSG00000054116.11 Breast_Mammary_Tissue 0.0009418
Astle_et_al_2016_Platelet_count ENSG00000171812.12 Colon_Transverse 0.0004462
Astle_et_al_2016_Platelet_count ENSG00000054118.13 Skin_Sun_Exposed 0.003158
Astle_et_al_2016_Platelet_count ENSG00000116871.15 Spleen 0.0007407
Astle_et_al_2016_Platelet_count ENSG00000196182.10 Muscle_Skeletal 0.006387
Astle_et_al_2016_Platelet_count ENSG00000183682.7 Testis 0.004662
Astle_et_al_2016_Platelet_count ENSG00000116985.11 Esophagus_Mucosa 0.00411
Astle_et_al_2016_Platelet_count ENSG00000090621.13 Pancreas 0.003622
Astle_et_al_2016_Platelet_count ENSG00000228060.1 Uterus 0.003739
Astle_et_al_2016_Platelet_count ENSG00000116990.10 Stomach 0.0006945
Astle_et_al_2016_Platelet_count ENSG00000131238.16 Brain_Substantia_nigra 7.813e-05
Astle_et_al_2016_Platelet_count ENSG00000043514.15 Brain_Amygdala 4.215e-06
Astle_et_al_2016_Platelet_count ENSG00000131236.16 Adipose_Subcutaneous 2.655e-05
Astle_et_al_2016_Platelet_count ENSG00000168389.17 Esophagus_Muscularis 1.787e-10
Astle_et_al_2016_Platelet_count ENSG00000228477.1 Small_Intestine_Terminal_Ileum 5.573e-10
Astle_et_al_2016_Platelet_count ENSG00000281207.1 Testis 0.0001109
Astle_et_al_2016_Platelet_count ENSG00000171793.13 Brain_Nucleus_accumbens_basal_ganglia 0.00295
Astle_et_al_2016_Platelet_count ENSG00000235358.1 Brain_Spinal_cord_cervical_c-1 0.002343
Astle_et_al_2016_Platelet_count ENSG00000010803.16 Brain_Frontal_Cortex_BA9 0.0008855
Astle_et_al_2016_Platelet_count ENSG00000213987.4 Testis 0.002799
Astle_et_al_2016_Platelet_count ENSG00000274386.5 Nerve_Tibial 0.001294
Astle_et_al_2016_Platelet_count ENSG00000177868.11 Breast_Mammary_Tissue 0.0005041
Astle_et_al_2016_Platelet_count ENSG00000228452.1 Adipose_Visceral_Omentum 0.002927
Astle_et_al_2016_Platelet_count ENSG00000164008.14 Vagina 0.002664
Astle_et_al_2016_Platelet_count ENSG00000117385.15 Artery_Aorta 0.005603
Astle_et_al_2016_Platelet_count ENSG00000066322.14 Heart_Left_Ventricle 6.562e-09
Astle_et_al_2016_Platelet_count ENSG00000070759.16 Brain_Putamen_basal_ganglia 1.11e-16
Astle_et_al_2016_Platelet_count ENSG00000132763.14 Nerve_Tibial 4.313e-17
Astle_et_al_2016_Platelet_count ENSG00000117450.13 Liver 1.11e-16
Astle_et_al_2016_Platelet_count ENSG00000162415.6 Heart_Atrial_Appendage 3.331e-16
Astle_et_al_2016_Platelet_count ENSG00000132781.17 Artery_Tibial 4.441e-16
Astle_et_al_2016_Platelet_count ENSG00000159596.6 Brain_Caudate_basal_ganglia 9.32e-08
Astle_et_al_2016_Platelet_count ENSG00000234329.1 Colon_Sigmoid 3.629e-08
Astle_et_al_2016_Platelet_count ENSG00000230896.1 Cells_Cultured_fibroblasts 4.85e-08
Astle_et_al_2016_Platelet_count ENSG00000159588.14 Thyroid 4.556e-08
Astle_et_al_2016_Platelet_count ENSG00000197429.10 Cells_Cultured_fibroblasts 4.11e-08
Astle_et_al_2016_Platelet_count ENSG00000117448.13 Brain_Cerebellar_Hemisphere 3.331e-16
Astle_et_al_2016_Platelet_count ENSG00000086015.20 Small_Intestine_Terminal_Ileum 1.77e-06
Astle_et_al_2016_Platelet_count ENSG00000132780.16 Artery_Aorta 1.887e-15
Astle_et_al_2016_Platelet_count ENSG00000159592.10 Cells_Cultured_fibroblasts 1.633e-08
Astle_et_al_2016_Platelet_count ENSG00000117472.9 Skin_Sun_Exposed 0.002003
Astle_et_al_2016_Platelet_count ENSG00000117461.14 Ovary 1.028e-07
Astle_et_al_2016_Platelet_count ENSG00000226957.1 Pituitary 1.501e-07
Astle_et_al_2016_Platelet_count ENSG00000227857.2 Testis 0.003197
Astle_et_al_2016_Platelet_count ENSG00000159658.10 Spleen 0.00445
Astle_et_al_2016_Platelet_count ENSG00000228237.5 Adipose_Visceral_Omentum 0.0048
Astle_et_al_2016_Platelet_count ENSG00000266993.3 Artery_Tibial 0.0006759
Astle_et_al_2016_Platelet_count ENSG00000272175.1 Skin_Not_Sun_Exposed 0.000288
Astle_et_al_2016_Platelet_count ENSG00000078618.21 Heart_Left_Ventricle 0.003944
Astle_et_al_2016_Platelet_count ENSG00000162407.8 Brain_Cerebellum 0.001135
Astle_et_al_2016_Platelet_count ENSG00000162607.12 Nerve_Tibial 1.167e-07
Astle_et_al_2016_Platelet_count ENSG00000116641.17 Colon_Sigmoid 5.075e-08
Astle_et_al_2016_Platelet_count ENSG00000235545.1 Esophagus_Muscularis 4.433e-08
Astle_et_al_2016_Platelet_count ENSG00000132855.4 Liver 2.662e-08
Astle_et_al_2016_Platelet_count ENSG00000125703.14 Nerve_Tibial 0.0006207
Astle_et_al_2016_Platelet_count ENSG00000187140.5 Muscle_Skeletal 0.001687
Astle_et_al_2016_Platelet_count ENSG00000162434.11 Brain_Nucleus_accumbens_basal_ganglia 0.0008677
Astle_et_al_2016_Platelet_count ENSG00000272506.1 Whole_Blood 0.001556
Astle_et_al_2016_Platelet_count ENSG00000116717.11 Esophagus_Mucosa 0.005132
Astle_et_al_2016_Platelet_count ENSG00000036549.12 Esophagus_Muscularis 3.151e-05
Astle_et_al_2016_Platelet_count ENSG00000162616.8 Cells_EBV-transformed_lymphocytes 4.728e-05
Astle_et_al_2016_Platelet_count ENSG00000137960.5 Lung 2.927e-05
Astle_et_al_2016_Platelet_count ENSG00000213560.4 Cells_Cultured_fibroblasts 3.278e-05
Astle_et_al_2016_Platelet_count ENSG00000162613.16 Esophagus_Muscularis 0.0005457
Astle_et_al_2016_Platelet_count ENSG00000162614.18 Cells_EBV-transformed_lymphocytes 0.0004903
Astle_et_al_2016_Platelet_count ENSG00000273338.1 Cells_Cultured_fibroblasts 0.0003265
Astle_et_al_2016_Platelet_count ENSG00000213561.4 Pancreas 3.851e-05
Astle_et_al_2016_Platelet_count ENSG00000233333.2 Pancreas 8.51e-05
Astle_et_al_2016_Platelet_count ENSG00000237413.5 Cells_Cultured_fibroblasts 1.639e-05
Astle_et_al_2016_Platelet_count ENSG00000122482.20 Thyroid 0.004183
Astle_et_al_2016_Platelet_count ENSG00000097046.12 Small_Intestine_Terminal_Ileum 6.258e-05
Astle_et_al_2016_Platelet_count ENSG00000241318.3 Adipose_Subcutaneous 0.0003193
Astle_et_al_2016_Platelet_count ENSG00000162676.11 Skin_Sun_Exposed 0.0041
Astle_et_al_2016_Platelet_count ENSG00000067208.14 Pituitary 0.0006666
Astle_et_al_2016_Platelet_count ENSG00000229052.2 Thyroid 0.0002182
Astle_et_al_2016_Platelet_count ENSG00000154511.11 Lung 3.03e-08
Astle_et_al_2016_Platelet_count ENSG00000229992.1 Nerve_Tibial 0.001342
Astle_et_al_2016_Platelet_count ENSG00000207523.1 Esophagus_Muscularis 0.0002065
Astle_et_al_2016_Platelet_count ENSG00000122483.17 Brain_Cortex 0.001545
Astle_et_al_2016_Platelet_count ENSG00000117500.12 Small_Intestine_Terminal_Ileum 0.0008553
Astle_et_al_2016_Platelet_count ENSG00000117505.12 Small_Intestine_Terminal_Ileum 0.002657
Astle_et_al_2016_Platelet_count ENSG00000117528.11 Whole_Blood 0.0002967
Astle_et_al_2016_Platelet_count ENSG00000170989.8 Adipose_Subcutaneous 0.0002965
Astle_et_al_2016_Platelet_count ENSG00000221986.6 Esophagus_Muscularis 0.001166
Astle_et_al_2016_Platelet_count ENSG00000134243.11 Muscle_Skeletal 0.003751
Astle_et_al_2016_Platelet_count ENSG00000143028.8 Adipose_Subcutaneous 0.001659
Astle_et_al_2016_Platelet_count ENSG00000213366.12 Whole_Blood 0.0001447
Astle_et_al_2016_Platelet_count ENSG00000143106.12 Esophagus_Mucosa 0.001455
Astle_et_al_2016_Platelet_count ENSG00000258634.3 Whole_Blood 0.00504
Astle_et_al_2016_Platelet_count ENSG00000184371.13 Muscle_Skeletal 9.719e-09
Astle_et_al_2016_Platelet_count ENSG00000143093.14 Adipose_Visceral_Omentum 0.001007
Astle_et_al_2016_Platelet_count ENSG00000174151.14 Testis 0.00338
Astle_et_al_2016_Platelet_count ENSG00000134201.10 Testis 0.003388
Astle_et_al_2016_Platelet_count ENSG00000235045.2 Pituitary 0.005439
Astle_et_al_2016_Platelet_count ENSG00000168710.17 Artery_Tibial 4.395e-08
Astle_et_al_2016_Platelet_count ENSG00000134184.12 Thyroid 0.0001257
Astle_et_al_2016_Platelet_count ENSG00000156150.6 Brain_Caudate_basal_ganglia 0.002632
Astle_et_al_2016_Platelet_count ENSG00000134255.13 Ovary 0.003663
Astle_et_al_2016_Platelet_count ENSG00000143105.7 Testis 0.001455
Astle_et_al_2016_Platelet_count ENSG00000162777.16 Ovary 0.003955
Astle_et_al_2016_Platelet_count ENSG00000064886.13 Heart_Left_Ventricle 0.005938
Astle_et_al_2016_Platelet_count ENSG00000231346.5 Spleen 0.002402
Astle_et_al_2016_Platelet_count ENSG00000116473.14 Cells_Cultured_fibroblasts 0.0008982
Astle_et_al_2016_Platelet_count ENSG00000227811.2 Heart_Left_Ventricle 0.006342
Astle_et_al_2016_Platelet_count ENSG00000197852.9 Colon_Sigmoid 0.003558
Astle_et_al_2016_Platelet_count ENSG00000134245.17 Brain_Cerebellum 2.22e-16
Astle_et_al_2016_Platelet_count ENSG00000007341.18 Brain_Cerebellar_Hemisphere 3.631e-20
Astle_et_al_2016_Platelet_count ENSG00000155363.18 Pancreas 1.11e-16
Astle_et_al_2016_Platelet_count ENSG00000273483.1 Brain_Cerebellar_Hemisphere 6.491e-20
Astle_et_al_2016_Platelet_count ENSG00000116489.12 Ovary 3.359e-20
Astle_et_al_2016_Platelet_count ENSG00000225075.1 Testis 3.331e-16
Astle_et_al_2016_Platelet_count ENSG00000155366.16 Adipose_Subcutaneous 1.39e-08
Astle_et_al_2016_Platelet_count ENSG00000155367.15 Testis 0.0001531
Astle_et_al_2016_Platelet_count ENSG00000163393.12 Adipose_Subcutaneous 0.005084
Astle_et_al_2016_Platelet_count ENSG00000279513.1 Cells_Cultured_fibroblasts 0.005713
Astle_et_al_2016_Platelet_count ENSG00000183508.4 Adrenal_Gland 3.353e-13
Astle_et_al_2016_Platelet_count ENSG00000213262.3 Whole_Blood 0.0006609
Astle_et_al_2016_Platelet_count ENSG00000118292.8 Testis 0.0008407
Astle_et_al_2016_Platelet_count ENSG00000223945.2 Brain_Nucleus_accumbens_basal_ganglia 0.00123
Astle_et_al_2016_Platelet_count ENSG00000023902.13 Kidney_Cortex 7.541e-09
Astle_et_al_2016_Platelet_count ENSG00000136631.12 Thyroid 0.0006171
Astle_et_al_2016_Platelet_count ENSG00000117362.12 Muscle_Skeletal 0.001246
Astle_et_al_2016_Platelet_count ENSG00000143374.16 Skin_Sun_Exposed 2.049e-09
Astle_et_al_2016_Platelet_count ENSG00000266472.5 Brain_Cortex 0.001175
Astle_et_al_2016_Platelet_count ENSG00000159208.15 Cells_Cultured_fibroblasts 0.004893
Astle_et_al_2016_Platelet_count ENSG00000143412.9 Esophagus_Mucosa 0.0007724
Astle_et_al_2016_Platelet_count ENSG00000163125.15 Brain_Putamen_basal_ganglia 1.516e-09
Astle_et_al_2016_Platelet_count ENSG00000118298.10 Brain_Cerebellar_Hemisphere 0.002175
Astle_et_al_2016_Platelet_count ENSG00000228126.1 Uterus 7.343e-08
Astle_et_al_2016_Platelet_count ENSG00000117360.12 Adipose_Subcutaneous 2.255e-09
Astle_et_al_2016_Platelet_count ENSG00000203804.4 Esophagus_Mucosa 2.859e-06
Astle_et_al_2016_Platelet_count ENSG00000143420.18 Esophagus_Mucosa 0.001051
Astle_et_al_2016_Platelet_count ENSG00000143369.14 Brain_Frontal_Cortex_BA9 1.668e-07
Astle_et_al_2016_Platelet_count ENSG00000143437.20 Artery_Tibial 0.000194
Astle_et_al_2016_Platelet_count ENSG00000143457.10 Whole_Blood 7.711e-05
Astle_et_al_2016_Platelet_count ENSG00000143382.14 Muscle_Skeletal 0.005233
Astle_et_al_2016_Platelet_count ENSG00000143384.12 Testis 1.189e-08
Astle_et_al_2016_Platelet_count ENSG00000143387.12 Brain_Caudate_basal_ganglia 0.0003815
Astle_et_al_2016_Platelet_count ENSG00000143393.16 Skin_Sun_Exposed 0.0004366
Astle_et_al_2016_Platelet_count ENSG00000143418.19 Artery_Aorta 0.0001263
Astle_et_al_2016_Platelet_count ENSG00000163131.10 Artery_Coronary 0.0003283
Astle_et_al_2016_Platelet_count ENSG00000143452.15 Prostate 8.391e-05
Astle_et_al_2016_Platelet_count ENSG00000224800.1 Skin_Not_Sun_Exposed 0.0001448
Astle_et_al_2016_Platelet_count ENSG00000143379.12 Whole_Blood 0.0001405
Astle_et_al_2016_Platelet_count ENSG00000159352.15 Brain_Nucleus_accumbens_basal_ganglia 7.444e-08
Astle_et_al_2016_Platelet_count ENSG00000143398.19 Artery_Tibial 1.465e-07
Astle_et_al_2016_Platelet_count ENSG00000232671.5 Thyroid 1.031e-06
Astle_et_al_2016_Platelet_count ENSG00000143373.17 Nerve_Tibial 1.081e-07
Astle_et_al_2016_Platelet_count ENSG00000238279.1 Nerve_Tibial 5.846e-05
Astle_et_al_2016_Platelet_count ENSG00000188643.10 Artery_Coronary 3.247e-05
Astle_et_al_2016_Platelet_count ENSG00000143553.10 Testis 1.196e-05
Astle_et_al_2016_Platelet_count ENSG00000188015.9 Brain_Cerebellum 0.0001036
Astle_et_al_2016_Platelet_count ENSG00000282386.1 Lung 0.002199
Astle_et_al_2016_Platelet_count ENSG00000160679.12 Esophagus_Muscularis 1.116e-06
Astle_et_al_2016_Platelet_count ENSG00000273026.1 Brain_Cerebellar_Hemisphere 4.1e-07
Astle_et_al_2016_Platelet_count ENSG00000196754.10 Brain_Cerebellum 0.0008679
Astle_et_al_2016_Platelet_count ENSG00000189171.14 Colon_Transverse 4.309e-05
Astle_et_al_2016_Platelet_count ENSG00000143569.18 Brain_Cerebellar_Hemisphere 2.487e-07
Astle_et_al_2016_Platelet_count ENSG00000143578.15 Spleen 3.555e-07
Astle_et_al_2016_Platelet_count ENSG00000189334.8 Brain_Nucleus_accumbens_basal_ganglia 0.0001107
Astle_et_al_2016_Platelet_count ENSG00000143515.16 Heart_Left_Ventricle 0.0001825
Astle_et_al_2016_Platelet_count ENSG00000143554.13 Brain_Cerebellar_Hemisphere 2.013e-05
Astle_et_al_2016_Platelet_count ENSG00000143612.19 Colon_Transverse 1.194e-07
Astle_et_al_2016_Platelet_count ENSG00000143614.9 Brain_Hypothalamus 0.0001954
Astle_et_al_2016_Platelet_count ENSG00000143621.16 Esophagus_Mucosa 2.252e-05
Astle_et_al_2016_Platelet_count ENSG00000169418.9 Thyroid 8.129e-07
Astle_et_al_2016_Platelet_count ENSG00000160678.11 Skin_Not_Sun_Exposed 1.168e-05
Astle_et_al_2016_Platelet_count ENSG00000272030.1 Artery_Tibial 1.495e-05
Astle_et_al_2016_Platelet_count ENSG00000143545.8 Testis 4.658e-06
Astle_et_al_2016_Platelet_count ENSG00000143570.17 Adipose_Subcutaneous 9.564e-07
Astle_et_al_2016_Platelet_count ENSG00000143624.13 Colon_Transverse 7.773e-06
Astle_et_al_2016_Platelet_count ENSG00000143549.19 Whole_Blood 1.005e-05
Astle_et_al_2016_Platelet_count ENSG00000160741.16 Thyroid 6.011e-05
Astle_et_al_2016_Platelet_count ENSG00000272654.1 Brain_Nucleus_accumbens_basal_ganglia 3.553e-05
Astle_et_al_2016_Platelet_count ENSG00000143575.14 Small_Intestine_Terminal_Ileum 0.0001878
Astle_et_al_2016_Platelet_count ENSG00000143552.9 Artery_Coronary 0.0046
Astle_et_al_2016_Platelet_count ENSG00000228013.1 Nerve_Tibial 0.0004981
Astle_et_al_2016_Platelet_count ENSG00000160712.12 Small_Intestine_Terminal_Ileum 2.104e-05
Astle_et_al_2016_Platelet_count ENSG00000143590.13 Heart_Atrial_Appendage 0.00396
Astle_et_al_2016_Platelet_count ENSG00000169241.17 Cells_Cultured_fibroblasts 2.094e-05
Astle_et_al_2016_Platelet_count ENSG00000177628.15 Heart_Atrial_Appendage 0.002223
Astle_et_al_2016_Platelet_count ENSG00000228264.1 Whole_Blood 0.0006467
Astle_et_al_2016_Platelet_count ENSG00000160766.14 Spleen 0.0003298
Astle_et_al_2016_Platelet_count ENSG00000169242.11 Artery_Aorta 0.0001014
Astle_et_al_2016_Platelet_count ENSG00000231064.7 Lung 9.341e-05
Astle_et_al_2016_Platelet_count ENSG00000169231.13 Lung 0.0001974
Astle_et_al_2016_Platelet_count ENSG00000243364.7 Nerve_Tibial 8.601e-05
Astle_et_al_2016_Platelet_count ENSG00000163462.17 Esophagus_Muscularis 0.00025
Astle_et_al_2016_Platelet_count ENSG00000236263.1 Esophagus_Muscularis 0.0001497
Astle_et_al_2016_Platelet_count ENSG00000185499.16 Minor_Salivary_Gland 0.0005046
Astle_et_al_2016_Platelet_count ENSG00000236675.1 Artery_Tibial 0.0008736
Astle_et_al_2016_Platelet_count ENSG00000173171.14 Breast_Mammary_Tissue 0.0009389
Astle_et_al_2016_Platelet_count ENSG00000163463.11 Brain_Cerebellum 0.0001653
Astle_et_al_2016_Platelet_count ENSG00000160781.15 Nerve_Tibial 0.0003837
Astle_et_al_2016_Platelet_count ENSG00000183856.10 Skin_Not_Sun_Exposed 0.002683
Astle_et_al_2016_Platelet_count ENSG00000160785.13 Brain_Putamen_basal_ganglia 0.00567
Astle_et_al_2016_Platelet_count ENSG00000143321.18 Skin_Not_Sun_Exposed 4.087e-10
Astle_et_al_2016_Platelet_count ENSG00000198715.11 Liver 0.003586
Astle_et_al_2016_Platelet_count ENSG00000242252.1 Brain_Cerebellum 0.0002457
Astle_et_al_2016_Platelet_count ENSG00000198952.8 Skin_Not_Sun_Exposed 0.001043
Astle_et_al_2016_Platelet_count ENSG00000160789.19 Whole_Blood 0.0009327
Astle_et_al_2016_Platelet_count ENSG00000143320.8 Nerve_Tibial 0.0001496
Astle_et_al_2016_Platelet_count ENSG00000260460.1 Nerve_Tibial 0.001494
Astle_et_al_2016_Platelet_count ENSG00000160838.13 Testis 7.437e-05
Astle_et_al_2016_Platelet_count ENSG00000143314.12 Artery_Tibial 0.0001183
Astle_et_al_2016_Platelet_count ENSG00000163468.14 Heart_Atrial_Appendage 0.003193
Astle_et_al_2016_Platelet_count ENSG00000116604.17 Muscle_Skeletal 1.294e-10
Astle_et_al_2016_Platelet_count ENSG00000163472.18 Cells_Cultured_fibroblasts 0.001277
Astle_et_al_2016_Platelet_count ENSG00000143294.14 Skin_Not_Sun_Exposed 1.717e-10
Astle_et_al_2016_Platelet_count ENSG00000143319.16 Skin_Sun_Exposed 1.575e-09
Astle_et_al_2016_Platelet_count ENSG00000027869.11 Skin_Not_Sun_Exposed 4.349e-08
Astle_et_al_2016_Platelet_count ENSG00000198400.11 Pituitary 2.981e-09
Astle_et_al_2016_Platelet_count ENSG00000132694.18 Colon_Transverse 4.271e-05
Astle_et_al_2016_Platelet_count ENSG00000143303.11 Uterus 5.304e-10
Astle_et_al_2016_Platelet_count ENSG00000027644.4 Adipose_Visceral_Omentum 3.309e-06
Astle_et_al_2016_Platelet_count ENSG00000211581.1 Thyroid 1.099e-05
Astle_et_al_2016_Platelet_count ENSG00000224520.2 Testis 4.097e-05
Astle_et_al_2016_Platelet_count ENSG00000237842.2 Testis 3.661e-05
Astle_et_al_2016_Platelet_count ENSG00000158793.13 Esophagus_Mucosa 0.005629
Astle_et_al_2016_Platelet_count ENSG00000143258.15 Cells_Cultured_fibroblasts 0.000343
Astle_et_al_2016_Platelet_count ENSG00000248485.1 Brain_Substantia_nigra 0.0004808
Astle_et_al_2016_Platelet_count ENSG00000158869.10 Adrenal_Gland 6.521e-06
Astle_et_al_2016_Platelet_count ENSG00000158859.9 Cells_Cultured_fibroblasts 0.0006381
Astle_et_al_2016_Platelet_count ENSG00000162747.9 Spleen 0.0001363
Astle_et_al_2016_Platelet_count ENSG00000158850.14 Adipose_Subcutaneous 0.0002711
Astle_et_al_2016_Platelet_count ENSG00000132185.16 Heart_Atrial_Appendage 0.003015
Astle_et_al_2016_Platelet_count ENSG00000072694.20 Lung 5.565e-06
Astle_et_al_2016_Platelet_count ENSG00000158882.14 Lung 0.005904
Astle_et_al_2016_Platelet_count ENSG00000213075.7 Spleen 0.0001079
Astle_et_al_2016_Platelet_count ENSG00000283317.1 Prostate 0.004559
Astle_et_al_2016_Platelet_count ENSG00000234211.2 Adipose_Subcutaneous 0.00322
Astle_et_al_2016_Platelet_count ENSG00000236484.2 Brain_Cerebellar_Hemisphere 0.003206
Astle_et_al_2016_Platelet_count ENSG00000225217.1 Cells_EBV-transformed_lymphocytes 0.0001758
Astle_et_al_2016_Platelet_count ENSG00000244682.7 Cells_EBV-transformed_lymphocytes 0.0008941
Astle_et_al_2016_Platelet_count ENSG00000203747.10 Skin_Not_Sun_Exposed 0.005761
Astle_et_al_2016_Platelet_count ENSG00000152382.5 Spleen 0.0009067
Astle_et_al_2016_Platelet_count ENSG00000143157.11 Lung 0.00174
Astle_et_al_2016_Platelet_count ENSG00000197965.11 Colon_Sigmoid 0.005295
Astle_et_al_2016_Platelet_count ENSG00000034971.16 Adrenal_Gland 0.0001451
Astle_et_al_2016_Platelet_count ENSG00000010165.19 Skin_Not_Sun_Exposed 5.551e-15
Astle_et_al_2016_Platelet_count ENSG00000197959.13 Brain_Cerebellar_Hemisphere 1.848e-09
Astle_et_al_2016_Platelet_count ENSG00000236741.4 Testis 2.645e-11
Astle_et_al_2016_Platelet_count ENSG00000283683.1 Thyroid 1.631e-09
Astle_et_al_2016_Platelet_count ENSG00000135845.9 Whole_Blood 2.769e-07
Astle_et_al_2016_Platelet_count ENSG00000094975.13 Adrenal_Gland 5.184e-08
Astle_et_al_2016_Platelet_count ENSG00000180999.10 Adrenal_Gland 3.662e-08
Astle_et_al_2016_Platelet_count ENSG00000117601.13 Vagina 0.003411
Astle_et_al_2016_Platelet_count ENSG00000135870.11 Brain_Nucleus_accumbens_basal_ganglia 0.004287
Astle_et_al_2016_Platelet_count ENSG00000152061.23 Testis 0.005507
Astle_et_al_2016_Platelet_count ENSG00000075391.16 Skin_Not_Sun_Exposed 0.003994
Astle_et_al_2016_Platelet_count ENSG00000224687.1 Cells_Cultured_fibroblasts 0.005204
Astle_et_al_2016_Platelet_count ENSG00000135823.13 Muscle_Skeletal 0.002213
Astle_et_al_2016_Platelet_count ENSG00000232586.1 Esophagus_Muscularis 9.331e-07
Astle_et_al_2016_Platelet_count ENSG00000243155.1 Brain_Cortex 0.0008178
Astle_et_al_2016_Platelet_count ENSG00000135835.11 Skin_Sun_Exposed 1.142e-05
Astle_et_al_2016_Platelet_count ENSG00000271387.1 Brain_Anterior_cingulate_cortex_BA24 0.004841
Astle_et_al_2016_Platelet_count ENSG00000116668.12 Muscle_Skeletal 3.961e-05
Astle_et_al_2016_Platelet_count ENSG00000279838.1 Cells_Cultured_fibroblasts 9.83e-07
Astle_et_al_2016_Platelet_count ENSG00000231084.2 Nerve_Tibial 0.000139
Astle_et_al_2016_Platelet_count ENSG00000121481.10 Cells_Cultured_fibroblasts 0.002346
Astle_et_al_2016_Platelet_count ENSG00000116679.15 Skin_Sun_Exposed 4.593e-05
Astle_et_al_2016_Platelet_count ENSG00000238061.2 Pituitary 3.002e-07
Astle_et_al_2016_Platelet_count ENSG00000134376.15 Testis 0.00419
Astle_et_al_2016_Platelet_count ENSG00000163395.16 Nerve_Tibial 0.002065
Astle_et_al_2016_Platelet_count ENSG00000183155.4 Colon_Transverse 0.002242
Astle_et_al_2016_Platelet_count ENSG00000159346.12 Thyroid 0.001652
Astle_et_al_2016_Platelet_count ENSG00000117153.15 Esophagus_Mucosa 0.003732
Astle_et_al_2016_Platelet_count ENSG00000174567.7 Brain_Caudate_basal_ganglia 1.188e-11
Astle_et_al_2016_Platelet_count ENSG00000170498.8 Cells_Cultured_fibroblasts 0.0007626
Astle_et_al_2016_Platelet_count ENSG00000219133.2 Cells_Cultured_fibroblasts 1.863e-05
Astle_et_al_2016_Platelet_count ENSG00000170382.11 Spleen 0.004009
Astle_et_al_2016_Platelet_count ENSG00000231691.1 Lung 4.692e-07
Astle_et_al_2016_Platelet_count ENSG00000143850.13 Artery_Aorta 3.615e-07
Astle_et_al_2016_Platelet_count ENSG00000198625.12 Cells_Cultured_fibroblasts 0.005598
Astle_et_al_2016_Platelet_count ENSG00000229657.2 Skin_Sun_Exposed 0.0002816
Astle_et_al_2016_Platelet_count ENSG00000163531.15 Skin_Sun_Exposed 0.000669
Astle_et_al_2016_Platelet_count ENSG00000133069.15 Brain_Nucleus_accumbens_basal_ganglia 1.212e-33
Astle_et_al_2016_Platelet_count ENSG00000133059.16 Muscle_Skeletal 1.477e-30
Astle_et_al_2016_Platelet_count ENSG00000163545.8 Skin_Not_Sun_Exposed 1.11e-16
Astle_et_al_2016_Platelet_count ENSG00000281406.1 Thyroid 3.694e-06
Astle_et_al_2016_Platelet_count ENSG00000228153.1 Testis 0.003713
Astle_et_al_2016_Platelet_count ENSG00000184144.11 Brain_Putamen_basal_ganglia 2.22e-16
Astle_et_al_2016_Platelet_count ENSG00000174529.7 Esophagus_Mucosa 1.246e-27
Astle_et_al_2016_Platelet_count ENSG00000271580.1 Heart_Atrial_Appendage 1.104e-19
Astle_et_al_2016_Platelet_count ENSG00000117222.13 Brain_Nucleus_accumbens_basal_ganglia 9.059e-23
Astle_et_al_2016_Platelet_count ENSG00000162873.14 Thyroid 4.418e-06
Astle_et_al_2016_Platelet_count ENSG00000133065.10 Cells_EBV-transformed_lymphocytes 2.847e-05
Astle_et_al_2016_Platelet_count ENSG00000117280.12 Thyroid 0.001168
Astle_et_al_2016_Platelet_count ENSG00000225063.1 Testis 2.492e-18
Astle_et_al_2016_Platelet_count ENSG00000069275.12 Brain_Frontal_Cortex_BA9 0.001272
Astle_et_al_2016_Platelet_count ENSG00000162877.12 Cells_EBV-transformed_lymphocytes 4.643e-05
Astle_et_al_2016_Platelet_count ENSG00000203709.11 Testis 0.004267
Astle_et_al_2016_Platelet_count ENSG00000009790.14 Breast_Mammary_Tissue 0.004654
Astle_et_al_2016_Platelet_count ENSG00000162757.4 Lung 0.001262
Astle_et_al_2016_Platelet_count ENSG00000117597.17 Brain_Hippocampus 0.002561
Astle_et_al_2016_Platelet_count ENSG00000117594.9 Adipose_Subcutaneous 0.002106
Astle_et_al_2016_Platelet_count ENSG00000143469.18 Thyroid 0.0008558
Astle_et_al_2016_Platelet_count ENSG00000226251.5 Esophagus_Mucosa 0.00625
Astle_et_al_2016_Platelet_count ENSG00000236905.2 Nerve_Tibial 0.0009898
Astle_et_al_2016_Platelet_count ENSG00000185523.6 Brain_Frontal_Cortex_BA9 0.00497
Astle_et_al_2016_Platelet_count ENSG00000282718.1 Pituitary 0.004608
Astle_et_al_2016_Platelet_count ENSG00000225920.2 Nerve_Tibial 0.002263
Astle_et_al_2016_Platelet_count ENSG00000223842.1 Pancreas 0.001388
Astle_et_al_2016_Platelet_count ENSG00000238042.5 Lung 0.003119
Astle_et_al_2016_Platelet_count ENSG00000162819.11 Stomach 0.005838
Astle_et_al_2016_Platelet_count ENSG00000233771.2 Testis 0.003731
Astle_et_al_2016_Platelet_count ENSG00000143819.12 Spleen 0.002087
Astle_et_al_2016_Platelet_count ENSG00000185155.11 Brain_Nucleus_accumbens_basal_ganglia 0.0006315
Astle_et_al_2016_Platelet_count ENSG00000143751.9 Lung 0.005255
Astle_et_al_2016_Platelet_count ENSG00000183814.15 Cells_Cultured_fibroblasts 0.004873
Astle_et_al_2016_Platelet_count ENSG00000143772.9 Whole_Blood 0.005927
Astle_et_al_2016_Platelet_count ENSG00000143799.12 Pancreas 7.024e-05
Astle_et_al_2016_Platelet_count ENSG00000143801.16 Brain_Hypothalamus 0.004324
Astle_et_al_2016_Platelet_count ENSG00000196890.4 Colon_Transverse 0.00254
Astle_et_al_2016_Platelet_count ENSG00000143641.9 Adipose_Subcutaneous 0.001999
Astle_et_al_2016_Platelet_count ENSG00000227006.1 Adipose_Subcutaneous 0.002341
Astle_et_al_2016_Platelet_count ENSG00000224939.1 Breast_Mammary_Tissue 0.0006017
Astle_et_al_2016_Platelet_count ENSG00000272362.1 Skin_Not_Sun_Exposed 0.00355
Astle_et_al_2016_Platelet_count ENSG00000152904.11 Brain_Frontal_Cortex_BA9 0.002617
Astle_et_al_2016_Platelet_count ENSG00000054267.21 Muscle_Skeletal 0.003126
Astle_et_al_2016_Platelet_count ENSG00000273058.2 Heart_Atrial_Appendage 4.567e-05
Astle_et_al_2016_Platelet_count ENSG00000116977.18 Brain_Nucleus_accumbens_basal_ganglia 0.0001725
Astle_et_al_2016_Platelet_count ENSG00000230325.1 Esophagus_Mucosa 1.038e-05
Astle_et_al_2016_Platelet_count ENSG00000223776.5 Whole_Blood 0.0003774
Astle_et_al_2016_Platelet_count ENSG00000119285.10 Stomach 0.0001068
Astle_et_al_2016_Platelet_count ENSG00000155816.19 Colon_Sigmoid 5.067e-05
Astle_et_al_2016_Platelet_count ENSG00000180875.4 Adipose_Subcutaneous 0.0001616
Astle_et_al_2016_Platelet_count ENSG00000174371.16 Adipose_Visceral_Omentum 0.005082
Astle_et_al_2016_Platelet_count ENSG00000169224.12 Skin_Not_Sun_Exposed 5.557e-85
Astle_et_al_2016_Platelet_count ENSG00000230576.1 Nerve_Tibial 2.032e-08
Astle_et_al_2016_Platelet_count ENSG00000162711.16 Colon_Transverse 1.578e-07
Astle_et_al_2016_Platelet_count ENSG00000177535.7 Whole_Blood 5.205e-37
Astle_et_al_2016_Platelet_count ENSG00000162722.8 Testis 5.551e-16
Astle_et_al_2016_Platelet_count ENSG00000238243.3 Spleen 1.887e-14
Astle_et_al_2016_Platelet_count ENSG00000197591.3 Testis 5.329e-15
Astle_et_al_2016_Platelet_count ENSG00000198452.6 Testis 1.234e-09
Astle_et_al_2016_Platelet_count ENSG00000227135.1 Spleen 4.441e-16
Astle_et_al_2016_Platelet_count ENSG00000196242.7 Testis 2.721e-18
Astle_et_al_2016_Platelet_count ENSG00000177462.6 Brain_Putamen_basal_ganglia 1.11e-16
Astle_et_al_2016_Platelet_count ENSG00000259823.5 Spleen 0.001248
Astle_et_al_2016_Platelet_count ENSG00000175137.10 Cells_Cultured_fibroblasts 0.005106
Astle_et_al_2016_Platelet_count ENSG00000197067.5 Nerve_Tibial 1.787e-09
Astle_et_al_2016_Platelet_count ENSG00000177212.3 Nerve_Tibial 9.96e-06
Astle_et_al_2016_Platelet_count ENSG00000233084.2 Nerve_Tibial 4.725e-05
Astle_et_al_2016_Platelet_count ENSG00000276520.1 Brain_Putamen_basal_ganglia 0.004643
Astle_et_al_2016_Platelet_count ENSG00000189181.4 Brain_Nucleus_accumbens_basal_ganglia 0.005787
Astle_et_al_2016_Platelet_count ENSG00000187701.3 Testis 0.006
Astle_et_al_2016_Platelet_count ENSG00000189292.15 Brain_Spinal_cord_cervical_c-1 0.001546
Astle_et_al_2016_Platelet_count ENSG00000143727.15 Colon_Sigmoid 0.0004026
Astle_et_al_2016_Platelet_count ENSG00000035115.21 Pituitary 0.0005992
Astle_et_al_2016_Platelet_count ENSG00000228643.1 Nerve_Tibial 0.0002519
Astle_et_al_2016_Platelet_count ENSG00000235779.7 Brain_Cerebellum 0.00426
Astle_et_al_2016_Platelet_count ENSG00000115738.9 Whole_Blood 0.003075
Astle_et_al_2016_Platelet_count ENSG00000071575.11 Colon_Transverse 0.0001075
Astle_et_al_2016_Platelet_count ENSG00000237633.2 Testis 0.002787
Astle_et_al_2016_Platelet_count ENSG00000218819.4 Liver 0.004415
Astle_et_al_2016_Platelet_count ENSG00000084674.14 Artery_Aorta 0.004055
Astle_et_al_2016_Platelet_count ENSG00000280390.1 Pituitary 7.898e-05
Astle_et_al_2016_Platelet_count ENSG00000205639.9 Cells_Cultured_fibroblasts 0.003838
Astle_et_al_2016_Platelet_count ENSG00000119778.14 Nerve_Tibial 0.002331
Astle_et_al_2016_Platelet_count ENSG00000213699.8 Nerve_Tibial 0.004132
Astle_et_al_2016_Platelet_count ENSG00000115194.10 Brain_Cerebellum 1.038e-06
Astle_et_al_2016_Platelet_count ENSG00000084774.13 Adipose_Visceral_Omentum 2.197e-05
Astle_et_al_2016_Platelet_count ENSG00000163795.13 Brain_Anterior_cingulate_cortex_BA24 2.984e-11
Astle_et_al_2016_Platelet_count ENSG00000163793.12 Heart_Left_Ventricle 0.0006455
Astle_et_al_2016_Platelet_count ENSG00000115211.15 Skin_Sun_Exposed 9.71e-10
Astle_et_al_2016_Platelet_count ENSG00000138002.14 Thyroid 1.11e-16
Astle_et_al_2016_Platelet_count ENSG00000234072.1 Thyroid 1.056e-10
Astle_et_al_2016_Platelet_count ENSG00000138085.16 Vagina 8.425e-05
Astle_et_al_2016_Platelet_count ENSG00000115216.13 Esophagus_Gastroesophageal_Junction 2.073e-10
Astle_et_al_2016_Platelet_count ENSG00000119760.15 Cells_Cultured_fibroblasts 0.0003371
Astle_et_al_2016_Platelet_count ENSG00000198522.13 Muscle_Skeletal 4.076e-12
Astle_et_al_2016_Platelet_count ENSG00000138074.14 Artery_Coronary 0.0006272
Astle_et_al_2016_Platelet_count ENSG00000157992.12 Adrenal_Gland 3.716e-09
Astle_et_al_2016_Platelet_count ENSG00000115241.10 Pancreas 1.983e-10
Astle_et_al_2016_Platelet_count ENSG00000235267.1 Skin_Sun_Exposed 4.614e-10
Astle_et_al_2016_Platelet_count ENSG00000115226.9 Thyroid 1.068e-10
Astle_et_al_2016_Platelet_count ENSG00000163794.6 Muscle_Skeletal 7.142e-07
Astle_et_al_2016_Platelet_count ENSG00000138100.13 Nerve_Tibial 1.301e-07
Astle_et_al_2016_Platelet_count ENSG00000115234.10 Brain_Cerebellar_Hemisphere 6.315e-10
Astle_et_al_2016_Platelet_count ENSG00000158019.20 Thyroid 2.802e-10
Astle_et_al_2016_Platelet_count ENSG00000176714.9 Heart_Atrial_Appendage 0.003606
Astle_et_al_2016_Platelet_count ENSG00000243943.9 Thyroid 4.178e-05
Astle_et_al_2016_Platelet_count ENSG00000205334.2 Artery_Aorta 0.0002379
Astle_et_al_2016_Platelet_count ENSG00000213453.3 Skin_Not_Sun_Exposed 6.147e-08
Astle_et_al_2016_Platelet_count ENSG00000084734.8 Thyroid 1.201e-12
Astle_et_al_2016_Platelet_count ENSG00000243147.7 Lung 0.0006737
Astle_et_al_2016_Platelet_count ENSG00000221843.4 Thyroid 9.55e-13
Astle_et_al_2016_Platelet_count ENSG00000171174.13 Nerve_Tibial 3.958e-07
Astle_et_al_2016_Platelet_count ENSG00000223522.1 Cells_Cultured_fibroblasts 1.543e-05
Astle_et_al_2016_Platelet_count ENSG00000158089.14 Skin_Sun_Exposed 2.22e-16
Astle_et_al_2016_Platelet_count ENSG00000013016.15 Muscle_Skeletal 9.74e-73
Astle_et_al_2016_Platelet_count ENSG00000278908.1 Stomach 0.004615
Astle_et_al_2016_Platelet_count ENSG00000214711.9 Whole_Blood 1.142e-65
Astle_et_al_2016_Platelet_count ENSG00000213620.3 Esophagus_Mucosa 0.005369
Astle_et_al_2016_Platelet_count ENSG00000152133.14 Skin_Sun_Exposed 0.001462
Astle_et_al_2016_Platelet_count ENSG00000279519.1 Cells_Cultured_fibroblasts 0.0001205
Astle_et_al_2016_Platelet_count ENSG00000272054.1 Artery_Tibial 0.0001403
Astle_et_al_2016_Platelet_count ENSG00000115808.11 Whole_Blood 0.0001015
Astle_et_al_2016_Platelet_count ENSG00000115825.9 Adipose_Visceral_Omentum 0.0017
Astle_et_al_2016_Platelet_count ENSG00000055332.16 Nerve_Tibial 6.799e-05
Astle_et_al_2016_Platelet_count ENSG00000115828.15 Thyroid 0.0009482
Astle_et_al_2016_Platelet_count ENSG00000227028.6 Esophagus_Mucosa 0.005463
Astle_et_al_2016_Platelet_count ENSG00000234936.1 Testis 2.939e-31
Astle_et_al_2016_Platelet_count ENSG00000279873.2 Small_Intestine_Terminal_Ileum 8.619e-19
Astle_et_al_2016_Platelet_count ENSG00000152518.7 Muscle_Skeletal 2.574e-28
Astle_et_al_2016_Platelet_count ENSG00000138036.18 Colon_Sigmoid 0.001576
Astle_et_al_2016_Platelet_count ENSG00000223658.7 Nerve_Tibial 2.925e-05
Astle_et_al_2016_Platelet_count ENSG00000115970.18 Adipose_Subcutaneous 1.11e-16
Astle_et_al_2016_Platelet_count ENSG00000152527.13 Esophagus_Mucosa 6.96e-09
Astle_et_al_2016_Platelet_count ENSG00000228925.1 Esophagus_Gastroesophageal_Junction 0.0003511
Astle_et_al_2016_Platelet_count ENSG00000068912.13 Whole_Blood 0.005067
Astle_et_al_2016_Platelet_count ENSG00000115310.17 Stomach 4.136e-06
Astle_et_al_2016_Platelet_count ENSG00000115421.12 Muscle_Skeletal 0.006391
Astle_et_al_2016_Platelet_count ENSG00000232713.2 Brain_Cerebellum 0.005562
Astle_et_al_2016_Platelet_count ENSG00000143995.19 Lung 0.0001853
Astle_et_al_2016_Platelet_count ENSG00000226819.1 Breast_Mammary_Tissue 0.001478
Astle_et_al_2016_Platelet_count ENSG00000115956.9 Brain_Cerebellar_Hemisphere 0.005536
Astle_et_al_2016_Platelet_count ENSG00000163219.11 Brain_Cortex 3.066e-11
Astle_et_al_2016_Platelet_count ENSG00000124380.10 Colon_Transverse 3.236e-09
Astle_et_al_2016_Platelet_count ENSG00000087338.4 Brain_Caudate_basal_ganglia 3.196e-09
Astle_et_al_2016_Platelet_count ENSG00000196975.15 Testis 3.445e-05
Astle_et_al_2016_Platelet_count ENSG00000231327.1 Thyroid 0.0001914
Astle_et_al_2016_Platelet_count ENSG00000244617.2 Ovary 0.001932
Astle_et_al_2016_Platelet_count ENSG00000116005.11 Artery_Coronary 0.004096
Astle_et_al_2016_Platelet_count ENSG00000231024.1 Adipose_Subcutaneous 6.321e-06
Astle_et_al_2016_Platelet_count ENSG00000035141.7 Vagina 0.005561
Astle_et_al_2016_Platelet_count ENSG00000003137.8 Brain_Frontal_Cortex_BA9 0.001408
Astle_et_al_2016_Platelet_count ENSG00000116096.5 Brain_Frontal_Cortex_BA9 0.0003069
Astle_et_al_2016_Platelet_count ENSG00000144036.15 Brain_Cerebellum 0.002677
Astle_et_al_2016_Platelet_count ENSG00000230002.2 Skin_Sun_Exposed 0.0016
Astle_et_al_2016_Platelet_count ENSG00000124356.15 Artery_Tibial 0.005033
Astle_et_al_2016_Platelet_count ENSG00000065911.11 Ovary 0.004896
Astle_et_al_2016_Platelet_count ENSG00000273245.1 Adipose_Subcutaneous 0.0003308
Astle_et_al_2016_Platelet_count ENSG00000144048.10 Breast_Mammary_Tissue 0.0002737
Astle_et_al_2016_Platelet_count ENSG00000144034.14 Muscle_Skeletal 0.0002777
Astle_et_al_2016_Platelet_count ENSG00000204872.4 Liver 0.0004934
Astle_et_al_2016_Platelet_count ENSG00000005448.16 Thyroid 0.0007167
Astle_et_al_2016_Platelet_count ENSG00000115282.19 Pancreas 4.59e-05
Astle_et_al_2016_Platelet_count ENSG00000115307.16 Brain_Cortex 0.0003343
Astle_et_al_2016_Platelet_count ENSG00000272183.1 Spleen 3.691e-05
Astle_et_al_2016_Platelet_count ENSG00000115317.11 Testis 0.0003896
Astle_et_al_2016_Platelet_count ENSG00000135637.13 Esophagus_Muscularis 6.903e-05
Astle_et_al_2016_Platelet_count ENSG00000237737.5 Brain_Cerebellum 0.0003356
Astle_et_al_2016_Platelet_count ENSG00000204822.6 Esophagus_Mucosa 0.0001405
Astle_et_al_2016_Platelet_count ENSG00000257702.3 Spleen 6.914e-05
Astle_et_al_2016_Platelet_count ENSG00000115274.14 Pituitary 4.469e-05
Astle_et_al_2016_Platelet_count ENSG00000115275.11 Brain_Amygdala 0.002378
Astle_et_al_2016_Platelet_count ENSG00000179528.15 Adrenal_Gland 5.595e-05
Astle_et_al_2016_Platelet_count ENSG00000239779.6 Colon_Transverse 0.0001392
Astle_et_al_2016_Platelet_count ENSG00000234521.2 Testis 0.002077
Astle_et_al_2016_Platelet_count ENSG00000284308.1 Artery_Tibial 0.001965
Astle_et_al_2016_Platelet_count ENSG00000152291.13 Pituitary 0.00159
Astle_et_al_2016_Platelet_count ENSG00000042493.15 Muscle_Skeletal 2.53e-05
Astle_et_al_2016_Platelet_count ENSG00000168887.10 Muscle_Skeletal 0.0002707
Astle_et_al_2016_Platelet_count ENSG00000115459.17 Lung 5.622e-05
Astle_et_al_2016_Platelet_count ENSG00000168906.12 Brain_Cerebellum 2.263e-05
Astle_et_al_2016_Platelet_count ENSG00000246575.2 Heart_Atrial_Appendage 0.004208
Astle_et_al_2016_Platelet_count ENSG00000152292.16 Brain_Cerebellar_Hemisphere 3.791e-05
Astle_et_al_2016_Platelet_count ENSG00000152284.4 Spleen 0.002634
Astle_et_al_2016_Platelet_count ENSG00000270532.1 Cells_Cultured_fibroblasts 0.004688
Astle_et_al_2016_Platelet_count ENSG00000278590.1 Thyroid 0.0001856
Astle_et_al_2016_Platelet_count ENSG00000244399.3 Brain_Cerebellum 1.322e-05
Astle_et_al_2016_Platelet_count ENSG00000168899.4 Cells_EBV-transformed_lymphocytes 0.002682
Astle_et_al_2016_Platelet_count ENSG00000207207.1 Brain_Cerebellum 1.112e-05
Astle_et_al_2016_Platelet_count ENSG00000118640.10 Adipose_Visceral_Omentum 0.001344
Astle_et_al_2016_Platelet_count ENSG00000115486.11 Colon_Sigmoid 0.005227
Astle_et_al_2016_Platelet_count ENSG00000068615.17 Adipose_Subcutaneous 0.0007552
Astle_et_al_2016_Platelet_count ENSG00000222041.10 Brain_Hypothalamus 0.0009249
Astle_et_al_2016_Platelet_count ENSG00000075568.16 Breast_Mammary_Tissue 0.004572
Astle_et_al_2016_Platelet_count ENSG00000214184.3 Adipose_Visceral_Omentum 1.08e-06
Astle_et_al_2016_Platelet_count ENSG00000169756.16 Cells_Cultured_fibroblasts 4.644e-06
Astle_et_al_2016_Platelet_count ENSG00000135968.20 Artery_Coronary 6.041e-07
Astle_et_al_2016_Platelet_count ENSG00000228763.1 Thyroid 3.827e-06
Astle_et_al_2016_Platelet_count ENSG00000153201.15 Adrenal_Gland 1.696e-05
Astle_et_al_2016_Platelet_count ENSG00000283167.1 Skin_Sun_Exposed 0.0002157
Astle_et_al_2016_Platelet_count ENSG00000153094.22 Skin_Not_Sun_Exposed 2.293e-05
Astle_et_al_2016_Platelet_count ENSG00000204581.2 Testis 0.002454
Astle_et_al_2016_Platelet_count ENSG00000230499.1 Adipose_Subcutaneous 2.993e-05
Astle_et_al_2016_Platelet_count ENSG00000271590.1 Adrenal_Gland 2.698e-14
Astle_et_al_2016_Platelet_count ENSG00000224959.1 Cells_Cultured_fibroblasts 6.838e-06
Astle_et_al_2016_Platelet_count ENSG00000240350.2 Skin_Not_Sun_Exposed 0.0001573
Astle_et_al_2016_Platelet_count ENSG00000136688.10 Skin_Sun_Exposed 0.004349
Astle_et_al_2016_Platelet_count ENSG00000115008.5 Esophagus_Mucosa 0.002298
Astle_et_al_2016_Platelet_count ENSG00000280228.1 Testis 0.0003401
Astle_et_al_2016_Platelet_count ENSG00000136689.18 Testis 3.991e-07
Astle_et_al_2016_Platelet_count ENSG00000136697.12 Skin_Not_Sun_Exposed 3.641e-07
Astle_et_al_2016_Platelet_count ENSG00000088179.8 Skin_Not_Sun_Exposed 2.22e-16
Astle_et_al_2016_Platelet_count ENSG00000115109.13 Artery_Coronary 1.22e-17
Astle_et_al_2016_Platelet_count ENSG00000234065.2 Minor_Salivary_Gland 2.22e-16
Astle_et_al_2016_Platelet_count ENSG00000223549.1 Brain_Cerebellum 1.11e-16
Astle_et_al_2016_Platelet_count ENSG00000236878.1 Colon_Sigmoid 1.332e-15
Astle_et_al_2016_Platelet_count ENSG00000144118.13 Breast_Mammary_Tissue 4.978e-20
Astle_et_al_2016_Platelet_count ENSG00000163083.5 Whole_Blood 1.11e-16
Astle_et_al_2016_Platelet_count ENSG00000226479.3 Esophagus_Mucosa 3.331e-16
Astle_et_al_2016_Platelet_count ENSG00000227788.1 Testis 1.188e-14
Astle_et_al_2016_Platelet_count ENSG00000075884.13 Whole_Blood 0.001985
Astle_et_al_2016_Platelet_count ENSG00000196151.10 Cells_Cultured_fibroblasts 0.005963
Astle_et_al_2016_Platelet_count ENSG00000054219.10 Ovary 4.633e-05
Astle_et_al_2016_Platelet_count ENSG00000237844.1 Testis 0.003755
Astle_et_al_2016_Platelet_count ENSG00000073737.16 Spleen 0.0005349
Astle_et_al_2016_Platelet_count ENSG00000138398.15 Artery_Tibial 0.004526
Astle_et_al_2016_Platelet_count ENSG00000144357.16 Liver 0.0006767
Astle_et_al_2016_Platelet_count ENSG00000235321.1 Whole_Blood 0.000288
Astle_et_al_2016_Platelet_count ENSG00000229827.1 Muscle_Skeletal 0.001501
Astle_et_al_2016_Platelet_count ENSG00000115806.12 Whole_Blood 0.0002439
Astle_et_al_2016_Platelet_count ENSG00000198586.13 Artery_Tibial 0.00089
Astle_et_al_2016_Platelet_count ENSG00000271151.1 Adipose_Visceral_Omentum 0.003967
Astle_et_al_2016_Platelet_count ENSG00000189362.11 Thyroid 0.002155
Astle_et_al_2016_Platelet_count ENSG00000151690.14 Skin_Not_Sun_Exposed 0.002259
Astle_et_al_2016_Platelet_count ENSG00000233654.1 Testis 0.005992
Astle_et_al_2016_Platelet_count ENSG00000280083.1 Heart_Atrial_Appendage 2.437e-06
Astle_et_al_2016_Platelet_count ENSG00000227542.1 Breast_Mammary_Tissue 2.683e-06
Astle_et_al_2016_Platelet_count ENSG00000138378.17 Pancreas 4.506e-06
Astle_et_al_2016_Platelet_count ENSG00000128641.18 Colon_Transverse 2.228e-06
Astle_et_al_2016_Platelet_count ENSG00000230611.1 Breast_Mammary_Tissue 1.805e-06
Astle_et_al_2016_Platelet_count ENSG00000168497.4 Colon_Transverse 0.003915
Astle_et_al_2016_Platelet_count ENSG00000225884.2 Testis 7.018e-06
Astle_et_al_2016_Platelet_count ENSG00000065413.18 Heart_Atrial_Appendage 0.0007271
Astle_et_al_2016_Platelet_count ENSG00000144381.16 Testis 0.0004952
Astle_et_al_2016_Platelet_count ENSG00000162944.10 Pancreas 0.002917
Astle_et_al_2016_Platelet_count ENSG00000115524.15 Brain_Hypothalamus 7.739e-05
Astle_et_al_2016_Platelet_count ENSG00000213104.3 Pituitary 0.000123
Astle_et_al_2016_Platelet_count ENSG00000115541.10 Colon_Sigmoid 0.0001138
Astle_et_al_2016_Platelet_count ENSG00000115896.15 Muscle_Skeletal 0.0001232
Astle_et_al_2016_Platelet_count ENSG00000231621.1 Spleen 0.0002824
Astle_et_al_2016_Platelet_count ENSG00000236977.1 Testis 0.006126
Astle_et_al_2016_Platelet_count ENSG00000222017.1 Prostate 3.265e-05
Astle_et_al_2016_Platelet_count ENSG00000247626.4 Skin_Not_Sun_Exposed 0.0003938
Astle_et_al_2016_Platelet_count ENSG00000115520.8 Cells_Cultured_fibroblasts 0.001597
Astle_et_al_2016_Platelet_count ENSG00000115942.8 Testis 0.006204
Astle_et_al_2016_Platelet_count ENSG00000201499.1 Thyroid 0.003606
Astle_et_al_2016_Platelet_count ENSG00000224346.1 Testis 0.003748
Astle_et_al_2016_Platelet_count ENSG00000003402.19 Thyroid 7.174e-05
Astle_et_al_2016_Platelet_count ENSG00000226312.7 Thyroid 0.0003878
Astle_et_al_2016_Platelet_count ENSG00000082146.12 Cells_Cultured_fibroblasts 0.001031
Astle_et_al_2016_Platelet_count ENSG00000155744.9 Cells_Cultured_fibroblasts 0.001138
Astle_et_al_2016_Platelet_count ENSG00000119013.8 Colon_Transverse 0.0002166
Astle_et_al_2016_Platelet_count ENSG00000013441.15 Testis 0.004802
Astle_et_al_2016_Platelet_count ENSG00000064012.21 Testis 1.047e-06
Astle_et_al_2016_Platelet_count ENSG00000155749.12 Esophagus_Muscularis 1.233e-06
Astle_et_al_2016_Platelet_count ENSG00000213090.2 Breast_Mammary_Tissue 0.002821
Astle_et_al_2016_Platelet_count ENSG00000115993.12 Brain_Cerebellum 0.00115
Astle_et_al_2016_Platelet_count ENSG00000155754.14 Pituitary 0.0001773
Astle_et_al_2016_Platelet_count ENSG00000138439.11 Adrenal_Gland 0.0003963
Astle_et_al_2016_Platelet_count ENSG00000163596.16 Adrenal_Gland 0.003131
Astle_et_al_2016_Platelet_count ENSG00000138442.9 Testis 0.002125
Astle_et_al_2016_Platelet_count ENSG00000119004.15 Thyroid 2.186e-05
Astle_et_al_2016_Platelet_count ENSG00000232994.1 Nerve_Tibial 7.235e-05
Astle_et_al_2016_Platelet_count ENSG00000144426.18 Adrenal_Gland 9.184e-05
Astle_et_al_2016_Platelet_count ENSG00000138380.17 Spleen 5.674e-05
Astle_et_al_2016_Platelet_count ENSG00000228513.1 Testis 3.832e-05
Astle_et_al_2016_Platelet_count ENSG00000138443.15 Thyroid 6.113e-05
Astle_et_al_2016_Platelet_count ENSG00000115425.13 Artery_Tibial 0.005504
Astle_et_al_2016_Platelet_count ENSG00000163449.10 Esophagus_Muscularis 0.006138
Astle_et_al_2016_Platelet_count ENSG00000079246.15 Esophagus_Muscularis 0.002386
Astle_et_al_2016_Platelet_count ENSG00000127838.13 Cells_Cultured_fibroblasts 1.462e-09
Astle_et_al_2016_Platelet_count ENSG00000158428.3 Brain_Cerebellum 6.888e-11
Astle_et_al_2016_Platelet_count ENSG00000179921.14 Adipose_Subcutaneous 5.104e-09
Astle_et_al_2016_Platelet_count ENSG00000223923.1 Heart_Atrial_Appendage 0.0006131
Astle_et_al_2016_Platelet_count ENSG00000163466.15 Adipose_Subcutaneous 6.841e-07
Astle_et_al_2016_Platelet_count ENSG00000144579.7 Esophagus_Muscularis 5.685e-05
Astle_et_al_2016_Platelet_count ENSG00000144580.13 Brain_Cortex 5.027e-05
Astle_et_al_2016_Platelet_count ENSG00000115556.13 Skin_Sun_Exposed 2.951e-05
Astle_et_al_2016_Platelet_count ENSG00000163482.11 Testis 2.093e-05
Astle_et_al_2016_Platelet_count ENSG00000229754.1 Artery_Aorta 0.005502
Astle_et_al_2016_Platelet_count ENSG00000135912.10 Cells_Cultured_fibroblasts 1.822e-05
Astle_et_al_2016_Platelet_count ENSG00000188282.12 Brain_Anterior_cingulate_cortex_BA24 4.043e-05
Astle_et_al_2016_Platelet_count ENSG00000127837.9 Thyroid 3.324e-10
Astle_et_al_2016_Platelet_count ENSG00000115568.15 Brain_Hypothalamus 4.565e-05
Astle_et_al_2016_Platelet_count ENSG00000135913.10 Brain_Hypothalamus 0.0002041
Astle_et_al_2016_Platelet_count ENSG00000180871.7 Heart_Left_Ventricle 9.584e-07
Astle_et_al_2016_Platelet_count ENSG00000135929.8 Brain_Caudate_basal_ganglia 0.0001149
Astle_et_al_2016_Platelet_count ENSG00000230580.1 Testis 4.481e-11
Astle_et_al_2016_Platelet_count ENSG00000272555.1 Thyroid 0.0002156
Astle_et_al_2016_Platelet_count ENSG00000163464.7 Esophagus_Mucosa 2.334e-07
Astle_et_al_2016_Platelet_count ENSG00000018280.16 Cells_Cultured_fibroblasts 0.000478
Astle_et_al_2016_Platelet_count ENSG00000135926.14 Stomach 2.71e-09
Astle_et_al_2016_Platelet_count ENSG00000261338.2 Whole_Blood 1.56e-09
Astle_et_al_2016_Platelet_count ENSG00000237281.1 Thyroid 3.028e-12
Astle_et_al_2016_Platelet_count ENSG00000163516.13 Cells_Cultured_fibroblasts 0.002484
Astle_et_al_2016_Platelet_count ENSG00000127831.10 Whole_Blood 3.182e-08
Astle_et_al_2016_Platelet_count ENSG00000074582.12 Adipose_Subcutaneous 9.56e-06
Astle_et_al_2016_Platelet_count ENSG00000273466.1 Artery_Tibial 9.836e-06
Astle_et_al_2016_Platelet_count ENSG00000115661.13 Brain_Caudate_basal_ganglia 0.001423
Astle_et_al_2016_Platelet_count ENSG00000198925.10 Muscle_Skeletal 0.0004565
Astle_et_al_2016_Platelet_count ENSG00000135925.8 Skin_Sun_Exposed 0.005593
Astle_et_al_2016_Platelet_count ENSG00000243910.7 Whole_Blood 0.002855
Astle_et_al_2016_Platelet_count ENSG00000115657.12 Cells_Cultured_fibroblasts 0.002183
Astle_et_al_2016_Platelet_count ENSG00000135905.18 Cells_Cultured_fibroblasts 0.001035
Astle_et_al_2016_Platelet_count ENSG00000228206.2 Muscle_Skeletal 0.005471
Astle_et_al_2016_Platelet_count ENSG00000169047.5 Lung 2.514e-05
Astle_et_al_2016_Platelet_count ENSG00000115468.11 Brain_Caudate_basal_ganglia 0.004214
Astle_et_al_2016_Platelet_count ENSG00000237126.8 Skin_Not_Sun_Exposed 0.001277
Astle_et_al_2016_Platelet_count ENSG00000077044.10 Brain_Putamen_basal_ganglia 7.905e-05
Astle_et_al_2016_Platelet_count ENSG00000259793.1 Brain_Cerebellum 4.275e-06
Astle_et_al_2016_Platelet_count ENSG00000242515.5 Stomach 0.006183
Astle_et_al_2016_Platelet_count ENSG00000235726.5 Skin_Not_Sun_Exposed 0.001621
Astle_et_al_2016_Platelet_count ENSG00000144504.15 Whole_Blood 0.001305
Astle_et_al_2016_Platelet_count ENSG00000218416.4 Adipose_Subcutaneous 5.25e-07
Astle_et_al_2016_Platelet_count ENSG00000273113.1 Colon_Transverse 0.002696
Astle_et_al_2016_Platelet_count ENSG00000168395.15 Esophagus_Gastroesophageal_Junction 0.0004695
Astle_et_al_2016_Platelet_count ENSG00000168393.12 Brain_Hypothalamus 0.0008833
Astle_et_al_2016_Platelet_count ENSG00000176946.11 Artery_Tibial 0.001272
Astle_et_al_2016_Platelet_count ENSG00000280119.1 Breast_Mammary_Tissue 0.003425
Astle_et_al_2016_Platelet_count ENSG00000235351.1 Small_Intestine_Terminal_Ileum 0.0006946
Astle_et_al_2016_Platelet_count ENSG00000220804.8 Stomach 0.002988
Astle_et_al_2016_Platelet_count ENSG00000226423.1 Testis 0.001355
Astle_et_al_2016_Platelet_count ENSG00000232002.1 Heart_Left_Ventricle 0.003047
Astle_et_al_2016_Platelet_count ENSG00000071282.11 Pancreas 0.0004481
Astle_et_al_2016_Platelet_count ENSG00000227110.6 Minor_Salivary_Gland 0.0002359
Astle_et_al_2016_Platelet_count ENSG00000171148.13 Lung 0.003422
Astle_et_al_2016_Platelet_count ENSG00000157152.16 Esophagus_Muscularis 6.382e-05
Astle_et_al_2016_Platelet_count ENSG00000132170.19 Artery_Aorta 2.22e-16
Astle_et_al_2016_Platelet_count ENSG00000157150.4 Lung 7.538e-14
Astle_et_al_2016_Platelet_count ENSG00000154743.17 Adipose_Subcutaneous 0.005052
Astle_et_al_2016_Platelet_count ENSG00000270409.1 Colon_Transverse 0.003314
Astle_et_al_2016_Platelet_count ENSG00000206560.11 Spleen 0.0008259
Astle_et_al_2016_Platelet_count ENSG00000228956.8 Colon_Transverse 0.003044
Astle_et_al_2016_Platelet_count ENSG00000182568.16 Brain_Cerebellum 5.628e-06
Astle_et_al_2016_Platelet_count ENSG00000163491.16 Esophagus_Muscularis 0.0001064
Astle_et_al_2016_Platelet_count ENSG00000213846.5 Testis 0.001653
Astle_et_al_2016_Platelet_count ENSG00000033867.16 Colon_Sigmoid 2.804e-05
Astle_et_al_2016_Platelet_count ENSG00000163508.12 Nerve_Tibial 0.0008022
Astle_et_al_2016_Platelet_count ENSG00000163512.13 Skin_Sun_Exposed 0.004269
Astle_et_al_2016_Platelet_count ENSG00000153560.11 Thyroid 0.005278
Astle_et_al_2016_Platelet_count ENSG00000153558.13 Brain_Cerebellum 0.004405
Astle_et_al_2016_Platelet_count ENSG00000234073.1 Brain_Cerebellum 0.005281
Astle_et_al_2016_Platelet_count ENSG00000144668.11 Brain_Spinal_cord_cervical_c-1 0.0008831
Astle_et_al_2016_Platelet_count ENSG00000283849.1 Testis 2.75e-05
Astle_et_al_2016_Platelet_count ENSG00000168334.8 Lung 0.001499
Astle_et_al_2016_Platelet_count ENSG00000170011.13 Testis 0.00624
Astle_et_al_2016_Platelet_count ENSG00000179152.19 Brain_Cerebellar_Hemisphere 0.004035
Astle_et_al_2016_Platelet_count ENSG00000144792.9 Brain_Hypothalamus 0.005997
Astle_et_al_2016_Platelet_count ENSG00000244357.3 Esophagus_Gastroesophageal_Junction 0.006372
Astle_et_al_2016_Platelet_count ENSG00000164049.14 Thyroid 0.000917
Astle_et_al_2016_Platelet_count ENSG00000164054.15 Small_Intestine_Terminal_Ileum 0.0007333
Astle_et_al_2016_Platelet_count ENSG00000145040.3 Skin_Sun_Exposed 0.0006129
Astle_et_al_2016_Platelet_count ENSG00000164050.12 Artery_Tibial 0.001054
Astle_et_al_2016_Platelet_count ENSG00000244380.1 Esophagus_Muscularis 0.0008287
Astle_et_al_2016_Platelet_count ENSG00000114270.17 Artery_Tibial 0.003897
Astle_et_al_2016_Platelet_count ENSG00000164051.13 Skin_Sun_Exposed 0.000755
Astle_et_al_2016_Platelet_count ENSG00000198218.10 Skin_Sun_Exposed 2.874e-05
Astle_et_al_2016_Platelet_count ENSG00000232112.3 Skin_Sun_Exposed 0.0006877
Astle_et_al_2016_Platelet_count ENSG00000178149.16 Colon_Transverse 8.026e-05
Astle_et_al_2016_Platelet_count ENSG00000213689.11 Liver 0.0004445
Astle_et_al_2016_Platelet_count ENSG00000114302.15 Muscle_Skeletal 7.536e-05
Astle_et_al_2016_Platelet_count ENSG00000178057.14 Esophagus_Muscularis 6.105e-05
Astle_et_al_2016_Platelet_count ENSG00000178467.17 Colon_Transverse 0.0001061
Astle_et_al_2016_Platelet_count ENSG00000233276.3 Brain_Anterior_cingulate_cortex_BA24 0.002642
Astle_et_al_2016_Platelet_count ENSG00000178252.17 Kidney_Cortex 0.004902
Astle_et_al_2016_Platelet_count ENSG00000270441.1 Nerve_Tibial 0.0002011
Astle_et_al_2016_Platelet_count ENSG00000145029.13 Brain_Cortex 0.003998
Astle_et_al_2016_Platelet_count ENSG00000145022.4 Artery_Aorta 0.004838
Astle_et_al_2016_Platelet_count ENSG00000272434.1 Colon_Sigmoid 2.581e-05
Astle_et_al_2016_Platelet_count ENSG00000173402.11 Kidney_Cortex 0.003992
Astle_et_al_2016_Platelet_count ENSG00000177479.19 Heart_Atrial_Appendage 0.002882
Astle_et_al_2016_Platelet_count ENSG00000173531.15 Prostate 0.005045
Astle_et_al_2016_Platelet_count ENSG00000067560.10 Artery_Tibial 0.003597
Astle_et_al_2016_Platelet_count ENSG00000235908.1 Colon_Sigmoid 0.003699
Astle_et_al_2016_Platelet_count ENSG00000182179.12 Muscle_Skeletal 0.004582
Astle_et_al_2016_Platelet_count ENSG00000164062.12 Nerve_Tibial 0.001696
Astle_et_al_2016_Platelet_count ENSG00000164061.4 Brain_Cortex 0.002752
Astle_et_al_2016_Platelet_count ENSG00000281358.1 Heart_Atrial_Appendage 0.002598
Astle_et_al_2016_Platelet_count ENSG00000126062.3 Stomach 0.003412
Astle_et_al_2016_Platelet_count ENSG00000114383.9 Cells_Cultured_fibroblasts 0.004454
Astle_et_al_2016_Platelet_count ENSG00000271858.5 Cells_Cultured_fibroblasts 0.002576
Astle_et_al_2016_Platelet_count ENSG00000230454.1 Thyroid 0.004752
Astle_et_al_2016_Platelet_count ENSG00000179564.3 Esophagus_Gastroesophageal_Junction 0.002851
Astle_et_al_2016_Platelet_count ENSG00000023330.14 Adipose_Subcutaneous 0.00382
Astle_et_al_2016_Platelet_count ENSG00000242797.3 Thyroid 0.0013
Astle_et_al_2016_Platelet_count ENSG00000168237.17 Colon_Transverse 0.003199
Astle_et_al_2016_Platelet_count ENSG00000239557.1 Thyroid 0.002946
Astle_et_al_2016_Platelet_count ENSG00000243224.1 Brain_Cortex 0.003924
Astle_et_al_2016_Platelet_count ENSG00000187672.12 Artery_Aorta 0.001231
Astle_et_al_2016_Platelet_count ENSG00000163946.13 Small_Intestine_Terminal_Ileum 9.806e-08
Astle_et_al_2016_Platelet_count ENSG00000144730.17 Artery_Tibial 4.669e-10
Astle_et_al_2016_Platelet_count ENSG00000180376.16 Thyroid 5.094e-10
Astle_et_al_2016_Platelet_count ENSG00000163947.11 Pancreas 3.716e-13
Astle_et_al_2016_Platelet_count ENSG00000174839.12 Spleen 0.0002588
Astle_et_al_2016_Platelet_count ENSG00000283511.1 Cells_Cultured_fibroblasts 0.001205
Astle_et_al_2016_Platelet_count ENSG00000213509.4 Esophagus_Muscularis 0.004648
Astle_et_al_2016_Platelet_count ENSG00000163684.11 Brain_Frontal_Cortex_BA9 3.877e-13
Astle_et_al_2016_Platelet_count ENSG00000163686.14 Brain_Nucleus_accumbens_basal_ganglia 1.828e-08
Astle_et_al_2016_Platelet_count ENSG00000168306.12 Colon_Sigmoid 0.0005638
Astle_et_al_2016_Platelet_count ENSG00000272182.1 Thyroid 3.102e-08
Astle_et_al_2016_Platelet_count ENSG00000163687.13 Cells_EBV-transformed_lymphocytes 1.573e-06
Astle_et_al_2016_Platelet_count ENSG00000168297.15 Skin_Not_Sun_Exposed 7.931e-09
Astle_et_al_2016_Platelet_count ENSG00000272360.1 Heart_Atrial_Appendage 0.000355
Astle_et_al_2016_Platelet_count ENSG00000273493.1 Brain_Anterior_cingulate_cortex_BA24 8.907e-12
Astle_et_al_2016_Platelet_count ENSG00000168291.12 Brain_Cerebellum 2.108e-13
Astle_et_al_2016_Platelet_count ENSG00000168301.12 Brain_Cerebellum 0.0003592
Astle_et_al_2016_Platelet_count ENSG00000243384.1 Thyroid 0.002025
Astle_et_al_2016_Platelet_count ENSG00000168309.16 Heart_Atrial_Appendage 0.001961
Astle_et_al_2016_Platelet_count ENSG00000244383.1 Liver 0.002525
Astle_et_al_2016_Platelet_count ENSG00000189196.4 Breast_Mammary_Tissue 0.004623
Astle_et_al_2016_Platelet_count ENSG00000172340.14 Adipose_Subcutaneous 3.524e-06
Astle_et_al_2016_Platelet_count ENSG00000241316.6 Skin_Not_Sun_Exposed 0.006054
Astle_et_al_2016_Platelet_count ENSG00000183662.10 Esophagus_Muscularis 0.005418
Astle_et_al_2016_Platelet_count ENSG00000163378.13 Spleen 0.003577
Astle_et_al_2016_Platelet_count ENSG00000244513.6 Muscle_Skeletal 0.00226
Astle_et_al_2016_Platelet_count ENSG00000163602.10 Artery_Tibial 0.0004228
Astle_et_al_2016_Platelet_count ENSG00000242299.1 Cells_Cultured_fibroblasts 0.005121
Astle_et_al_2016_Platelet_count ENSG00000174173.6 Skin_Sun_Exposed 4.811e-05
Astle_et_al_2016_Platelet_count ENSG00000081148.11 Uterus 1.618e-05
Astle_et_al_2016_Platelet_count ENSG00000066422.4 Brain_Caudate_basal_ganglia 0.0002071
Astle_et_al_2016_Platelet_count ENSG00000244119.1 Brain_Hypothalamus 2.595e-05
Astle_et_al_2016_Platelet_count ENSG00000241738.1 Whole_Blood 2.62e-06
Astle_et_al_2016_Platelet_count ENSG00000256628.3 Brain_Cerebellar_Hemisphere 0.0008051
Astle_et_al_2016_Platelet_count ENSG00000081154.11 Artery_Tibial 0.001019
Astle_et_al_2016_Platelet_count ENSG00000182504.10 Cells_EBV-transformed_lymphocytes 0.0005526
Astle_et_al_2016_Platelet_count ENSG00000138468.15 Vagina 9.467e-07
Astle_et_al_2016_Platelet_count ENSG00000242759.6 Cells_Cultured_fibroblasts 0.006022
Astle_et_al_2016_Platelet_count ENSG00000273125.1 Thyroid 7.162e-06
Astle_et_al_2016_Platelet_count ENSG00000144834.13 Lung 0.004927
Astle_et_al_2016_Platelet_count ENSG00000184307.14 Thyroid 0.001204
Astle_et_al_2016_Platelet_count ENSG00000273394.1 Thyroid 0.0003043
Astle_et_al_2016_Platelet_count ENSG00000082701.14 Small_Intestine_Terminal_Ileum 0.006065
Astle_et_al_2016_Platelet_count ENSG00000163833.7 Artery_Tibial 0.001478
Astle_et_al_2016_Platelet_count ENSG00000173230.15 Brain_Putamen_basal_ganglia 0.003332
Astle_et_al_2016_Platelet_count ENSG00000145103.12 Testis 0.002479
Astle_et_al_2016_Platelet_count ENSG00000114030.12 Small_Intestine_Terminal_Ileum 0.005352
Astle_et_al_2016_Platelet_count ENSG00000114013.15 Brain_Substantia_nigra 0.000217
Astle_et_al_2016_Platelet_count ENSG00000145088.8 Artery_Tibial 0.002428
Astle_et_al_2016_Platelet_count ENSG00000163406.10 Esophagus_Muscularis 8.502e-05
Astle_et_al_2016_Platelet_count ENSG00000243544.3 Whole_Blood 0.003497
Astle_et_al_2016_Platelet_count ENSG00000138496.16 Testis 0.003131
Astle_et_al_2016_Platelet_count ENSG00000065485.19 Whole_Blood 2.364e-11
Astle_et_al_2016_Platelet_count ENSG00000273454.1 Artery_Tibial 0.003284
Astle_et_al_2016_Platelet_count ENSG00000173175.14 Spleen 0.001181
Astle_et_al_2016_Platelet_count ENSG00000160145.15 Liver 6.127e-07
Astle_et_al_2016_Platelet_count ENSG00000159685.10 Adipose_Visceral_Omentum 0.003435
Astle_et_al_2016_Platelet_count ENSG00000180767.9 Pancreas 0.0001674
Astle_et_al_2016_Platelet_count ENSG00000159650.8 Brain_Frontal_Cortex_BA9 0.000677
Astle_et_al_2016_Platelet_count ENSG00000114554.11 Colon_Sigmoid 0.0003969
Astle_et_al_2016_Platelet_count ENSG00000180697.8 Testis 0.001499
Astle_et_al_2016_Platelet_count ENSG00000163902.11 Pancreas 6.088e-07
Astle_et_al_2016_Platelet_count ENSG00000277250.1 Brain_Cerebellar_Hemisphere 0.0002497
Astle_et_al_2016_Platelet_count ENSG00000198685.3 Lung 0.0002284
Astle_et_al_2016_Platelet_count ENSG00000242551.2 Brain_Cortex 0.0002161
Astle_et_al_2016_Platelet_count ENSG00000273486.1 Brain_Putamen_basal_ganglia 1.84e-05
Astle_et_al_2016_Platelet_count ENSG00000239213.5 Prostate 8.255e-06
Astle_et_al_2016_Platelet_count ENSG00000168917.8 Testis 2.144e-05
Astle_et_al_2016_Platelet_count ENSG00000174564.12 Whole_Blood 0.0001208
Astle_et_al_2016_Platelet_count ENSG00000158092.6 Brain_Caudate_basal_ganglia 8.46e-06
Astle_et_al_2016_Platelet_count ENSG00000158220.13 Artery_Coronary 0.006244
Astle_et_al_2016_Platelet_count ENSG00000158234.12 Cells_Cultured_fibroblasts 0.0013
Astle_et_al_2016_Platelet_count ENSG00000051382.8 Minor_Salivary_Gland 8.501e-06
Astle_et_al_2016_Platelet_count ENSG00000163710.7 Adrenal_Gland 0.001615
Astle_et_al_2016_Platelet_count ENSG00000240950.1 Artery_Aorta 0.004158
Astle_et_al_2016_Platelet_count ENSG00000241679.2 Testis 0.004699
Astle_et_al_2016_Platelet_count ENSG00000175040.5 Heart_Atrial_Appendage 0.002128
Astle_et_al_2016_Platelet_count ENSG00000241570.8 Liver 0.002818
Astle_et_al_2016_Platelet_count ENSG00000188582.8 Whole_Blood 0.0006513
Astle_et_al_2016_Platelet_count ENSG00000169908.11 Spleen 0.004382
Astle_et_al_2016_Platelet_count ENSG00000240541.2 Adipose_Subcutaneous 0.0002427
Astle_et_al_2016_Platelet_count ENSG00000163762.6 Breast_Mammary_Tissue 0.0001194
Astle_et_al_2016_Platelet_count ENSG00000243885.1 Pancreas 0.00129
Astle_et_al_2016_Platelet_count ENSG00000174776.10 Testis 8.865e-08
Astle_et_al_2016_Platelet_count ENSG00000163536.12 Stomach 0.0008269
Astle_et_al_2016_Platelet_count ENSG00000114209.14 Skin_Not_Sun_Exposed 4.965e-07
Astle_et_al_2016_Platelet_count ENSG00000272797.1 Nerve_Tibial 6.278e-05
Astle_et_al_2016_Platelet_count ENSG00000273177.1 Brain_Caudate_basal_ganglia 6.23e-05
Astle_et_al_2016_Platelet_count ENSG00000171757.15 Artery_Tibial 0.003118
Astle_et_al_2016_Platelet_count ENSG00000085274.15 Testis 0.0008208
Astle_et_al_2016_Platelet_count ENSG00000184378.2 Esophagus_Mucosa 0.0006881
Astle_et_al_2016_Platelet_count ENSG00000270096.1 Esophagus_Mucosa 0.001027
Astle_et_al_2016_Platelet_count ENSG00000269984.1 Brain_Cerebellar_Hemisphere 0.001311
Astle_et_al_2016_Platelet_count ENSG00000085276.17 Artery_Aorta 0.0001706
Astle_et_al_2016_Platelet_count ENSG00000121858.10 Esophagus_Muscularis 0.006233
Astle_et_al_2016_Platelet_count ENSG00000237978.5 Nerve_Tibial 0.002819
Astle_et_al_2016_Platelet_count ENSG00000171121.16 Brain_Cortex 0.0003863
Astle_et_al_2016_Platelet_count ENSG00000272699.1 Muscle_Skeletal 0.0001699
Astle_et_al_2016_Platelet_count ENSG00000121864.9 Pancreas 0.0003469
Astle_et_al_2016_Platelet_count ENSG00000171109.18 Lung 5.075e-07
Astle_et_al_2016_Platelet_count ENSG00000172667.10 Muscle_Skeletal 2.841e-10
Astle_et_al_2016_Platelet_count ENSG00000121879.3 Whole_Blood 2.568e-08
Astle_et_al_2016_Platelet_count ENSG00000260743.1 Brain_Cerebellum 0.0008832
Astle_et_al_2016_Platelet_count ENSG00000240429.1 Brain_Cerebellum 0.0005113
Astle_et_al_2016_Platelet_count ENSG00000114796.15 Thyroid 0.002518
Astle_et_al_2016_Platelet_count ENSG00000172578.11 Colon_Transverse 0.002545
Astle_et_al_2016_Platelet_count ENSG00000233885.7 Whole_Blood 9.435e-11
Astle_et_al_2016_Platelet_count ENSG00000163872.15 Brain_Cerebellum 1.194e-08
Astle_et_al_2016_Platelet_count ENSG00000180834.7 Small_Intestine_Terminal_Ileum 2.22e-16
Astle_et_al_2016_Platelet_count ENSG00000161202.17 Pancreas 4.441e-16
Astle_et_al_2016_Platelet_count ENSG00000161204.11 Artery_Coronary 4.583e-10
Astle_et_al_2016_Platelet_count ENSG00000145194.17 Testis 2.463e-10
Astle_et_al_2016_Platelet_count ENSG00000114859.15 Brain_Putamen_basal_ganglia 4.441e-16
Astle_et_al_2016_Platelet_count ENSG00000175193.13 Brain_Caudate_basal_ganglia 4.821e-10
Astle_et_al_2016_Platelet_count ENSG00000090534.17 Brain_Cerebellar_Hemisphere 4.203e-61
Astle_et_al_2016_Platelet_count ENSG00000114770.16 Whole_Blood 4.321e-12
Astle_et_al_2016_Platelet_count ENSG00000234371.6 Cells_Cultured_fibroblasts 0.003032
Astle_et_al_2016_Platelet_count ENSG00000273181.1 Stomach 4.272e-06
Astle_et_al_2016_Platelet_count ENSG00000163882.9 Testis 3.331e-16
Astle_et_al_2016_Platelet_count ENSG00000233441.6 Cells_EBV-transformed_lymphocytes 1.33e-11
Astle_et_al_2016_Platelet_count ENSG00000145191.12 Esophagus_Mucosa 2.22e-16
Astle_et_al_2016_Platelet_count ENSG00000114867.20 Skin_Not_Sun_Exposed 0.004257
Astle_et_al_2016_Platelet_count ENSG00000163888.3 Pituitary 9.639e-06
Astle_et_al_2016_Platelet_count ENSG00000205955.4 Brain_Cerebellum 6.281e-11
Astle_et_al_2016_Platelet_count ENSG00000186090.10 Testis 6.079e-10
Astle_et_al_2016_Platelet_count ENSG00000161203.13 Colon_Sigmoid 7.235e-10
Astle_et_al_2016_Platelet_count ENSG00000223882.1 Pituitary 1.922e-09
Astle_et_al_2016_Platelet_count ENSG00000090539.15 Pituitary 4.757e-12
Astle_et_al_2016_Platelet_count ENSG00000175166.16 Prostate 4.972e-07
Astle_et_al_2016_Platelet_count ENSG00000272721.5 Artery_Coronary 3.339e-06
Astle_et_al_2016_Platelet_count ENSG00000175182.14 Muscle_Skeletal 2.745e-09
Astle_et_al_2016_Platelet_count ENSG00000283625.1 Skin_Sun_Exposed 0.00236
Astle_et_al_2016_Platelet_count ENSG00000187068.2 Nerve_Tibial 0.00528
Astle_et_al_2016_Platelet_count ENSG00000113790.10 Artery_Aorta 0.005867
Astle_et_al_2016_Platelet_count ENSG00000073792.15 Thyroid 1.347e-07
Astle_et_al_2016_Platelet_count ENSG00000073849.14 Artery_Tibial 0.000107
Astle_et_al_2016_Platelet_count ENSG00000136514.2 Brain_Cerebellar_Hemisphere 0.006419
Astle_et_al_2016_Platelet_count ENSG00000230077.1 Colon_Sigmoid 1.663e-05
Astle_et_al_2016_Platelet_count ENSG00000090530.9 Cells_Cultured_fibroblasts 6.74e-05
Astle_et_al_2016_Platelet_count ENSG00000178732.5 Adipose_Subcutaneous 0.0001285
Astle_et_al_2016_Platelet_count ENSG00000184203.7 Stomach 0.002239
Astle_et_al_2016_Platelet_count ENSG00000273009.1 Muscle_Skeletal 0.0007577
Astle_et_al_2016_Platelet_count ENSG00000189058.8 Prostate 0.003744
Astle_et_al_2016_Platelet_count ENSG00000224614.1 Muscle_Skeletal 2.298e-05
Astle_et_al_2016_Platelet_count ENSG00000061938.16 Brain_Nucleus_accumbens_basal_ganglia 2.552e-06
Astle_et_al_2016_Platelet_count ENSG00000229178.1 Prostate 4.738e-06
Astle_et_al_2016_Platelet_count ENSG00000224769.1 Vagina 0.002505
Astle_et_al_2016_Platelet_count ENSG00000260261.1 Brain_Substantia_nigra 0.002379
Astle_et_al_2016_Platelet_count ENSG00000215837.7 Brain_Spinal_cord_cervical_c-1 1.562e-06
Astle_et_al_2016_Platelet_count ENSG00000228413.1 Adipose_Visceral_Omentum 1.12e-05
Astle_et_al_2016_Platelet_count ENSG00000271662.1 Brain_Hypothalamus 8.318e-07
Astle_et_al_2016_Platelet_count ENSG00000226155.1 Prostate 6.181e-06
Astle_et_al_2016_Platelet_count ENSG00000072274.12 Brain_Cerebellar_Hemisphere 2.744e-06
Astle_et_al_2016_Platelet_count ENSG00000231464.1 Esophagus_Muscularis 3.501e-05
Astle_et_al_2016_Platelet_count ENSG00000231443.2 Brain_Spinal_cord_cervical_c-1 8.385e-05
Astle_et_al_2016_Platelet_count ENSG00000163964.14 Lung 0.00161
Astle_et_al_2016_Platelet_count ENSG00000174007.7 Thyroid 7.538e-05
Astle_et_al_2016_Platelet_count ENSG00000185798.7 Adipose_Subcutaneous 0.003798
Astle_et_al_2016_Platelet_count ENSG00000180370.10 Spleen 6.791e-07
Astle_et_al_2016_Platelet_count ENSG00000251229.1 Spleen 0.0009871
Astle_et_al_2016_Platelet_count ENSG00000087274.16 Thyroid 0.003973
Astle_et_al_2016_Platelet_count ENSG00000249673.6 Brain_Cerebellum 0.003329
Astle_et_al_2016_Platelet_count ENSG00000087266.15 Esophagus_Gastroesophageal_Junction 3.575e-05
Astle_et_al_2016_Platelet_count ENSG00000197386.10 Cells_Cultured_fibroblasts 0.001923
Astle_et_al_2016_Platelet_count ENSG00000159788.18 Lung 8.203e-05
Astle_et_al_2016_Platelet_count ENSG00000087269.15 Cells_Cultured_fibroblasts 0.0007227
Astle_et_al_2016_Platelet_count ENSG00000125388.19 Brain_Cerebellar_Hemisphere 0.0008641
Astle_et_al_2016_Platelet_count ENSG00000188981.10 Nerve_Tibial 2.934e-05
Astle_et_al_2016_Platelet_count ENSG00000109758.8 Adipose_Visceral_Omentum 6.581e-09
Astle_et_al_2016_Platelet_count ENSG00000248840.2 Pituitary 0.0001859
Astle_et_al_2016_Platelet_count ENSG00000175920.16 Vagina 0.0001939
Astle_et_al_2016_Platelet_count ENSG00000109519.12 Stomach 0.0004096
Astle_et_al_2016_Platelet_count ENSG00000173013.5 Muscle_Skeletal 4.954e-05
Astle_et_al_2016_Platelet_count ENSG00000173011.11 Muscle_Skeletal 7.393e-05
Astle_et_al_2016_Platelet_count ENSG00000002549.12 Adipose_Subcutaneous 1.527e-05
Astle_et_al_2016_Platelet_count ENSG00000178177.15 Pancreas 5.179e-05
Astle_et_al_2016_Platelet_count ENSG00000249502.1 Adipose_Subcutaneous 2.507e-06
Astle_et_al_2016_Platelet_count ENSG00000163257.10 Cells_EBV-transformed_lymphocytes 1.371e-05
Astle_et_al_2016_Platelet_count ENSG00000235413.3 Cells_Cultured_fibroblasts 2.721e-05
Astle_et_al_2016_Platelet_count ENSG00000047662.4 Lung 1.346e-06
Astle_et_al_2016_Platelet_count ENSG00000118579.12 Kidney_Cortex 1.21e-05
Astle_et_al_2016_Platelet_count ENSG00000174125.7 Liver 0.0003937
Astle_et_al_2016_Platelet_count ENSG00000197712.11 Cells_Cultured_fibroblasts 0.0003641
Astle_et_al_2016_Platelet_count ENSG00000174123.10 Heart_Atrial_Appendage 0.0002743
Astle_et_al_2016_Platelet_count ENSG00000145248.6 Thyroid 0.002415
Astle_et_al_2016_Platelet_count ENSG00000075539.13 Skin_Not_Sun_Exposed 0.001148
Astle_et_al_2016_Platelet_count ENSG00000182223.7 Brain_Caudate_basal_ganglia 0.003704
Astle_et_al_2016_Platelet_count ENSG00000109180.14 Brain_Cerebellum 0.0002139
Astle_et_al_2016_Platelet_count ENSG00000145247.11 Brain_Cerebellum 0.0008853
Astle_et_al_2016_Platelet_count ENSG00000109184.14 Lung 0.003596
Astle_et_al_2016_Platelet_count ENSG00000272576.1 Colon_Transverse 0.005239
Astle_et_al_2016_Platelet_count ENSG00000188993.3 Muscle_Skeletal 0.003968
Astle_et_al_2016_Platelet_count ENSG00000084093.16 Nerve_Tibial 1.21e-10
Astle_et_al_2016_Platelet_count ENSG00000245067.6 Brain_Cortex 0.002453
Astle_et_al_2016_Platelet_count ENSG00000047315.15 Spleen 9.832e-10
Astle_et_al_2016_Platelet_count ENSG00000163453.11 Artery_Tibial 0.002217
Astle_et_al_2016_Platelet_count ENSG00000269949.1 Uterus 5.585e-05
Astle_et_al_2016_Platelet_count ENSG00000163743.13 Nerve_Tibial 0.002904
Astle_et_al_2016_Platelet_count ENSG00000118804.8 Lung 0.006313
Astle_et_al_2016_Platelet_count ENSG00000138663.8 Esophagus_Mucosa 0.001446
Astle_et_al_2016_Platelet_count ENSG00000214988.4 Adipose_Visceral_Omentum 0.0007866
Astle_et_al_2016_Platelet_count ENSG00000189308.10 Muscle_Skeletal 0.003612
Astle_et_al_2016_Platelet_count ENSG00000172493.20 Brain_Caudate_basal_ganglia 0.004971
Astle_et_al_2016_Platelet_count ENSG00000109339.19 Heart_Left_Ventricle 0.003616
Astle_et_al_2016_Platelet_count ENSG00000163629.12 Testis 0.002214
Astle_et_al_2016_Platelet_count ENSG00000145332.13 Skin_Sun_Exposed 8.828e-08
Astle_et_al_2016_Platelet_count ENSG00000248196.1 Cells_Cultured_fibroblasts 0.0009421
Astle_et_al_2016_Platelet_count ENSG00000170509.11 Brain_Cortex 1.017e-08
Astle_et_al_2016_Platelet_count ENSG00000198189.10 Adipose_Visceral_Omentum 0.0001286
Astle_et_al_2016_Platelet_count ENSG00000152583.12 Brain_Anterior_cingulate_cortex_BA24 0.003753
Astle_et_al_2016_Platelet_count ENSG00000272856.1 Adipose_Subcutaneous 0.0005753
Astle_et_al_2016_Platelet_count ENSG00000138641.15 Artery_Tibial 0.005294
Astle_et_al_2016_Platelet_count ENSG00000172955.17 Artery_Coronary 2.672e-05
Astle_et_al_2016_Platelet_count ENSG00000197894.10 Small_Intestine_Terminal_Ileum 0.0002174
Astle_et_al_2016_Platelet_count ENSG00000245322.6 Brain_Nucleus_accumbens_basal_ganglia 2.135e-06
Astle_et_al_2016_Platelet_count ENSG00000198099.8 Small_Intestine_Terminal_Ileum 1.302e-05
Astle_et_al_2016_Platelet_count ENSG00000164031.16 Colon_Transverse 1.099e-06
Astle_et_al_2016_Platelet_count ENSG00000070190.12 Nerve_Tibial 3.125e-05
Astle_et_al_2016_Platelet_count ENSG00000145358.6 Brain_Cerebellar_Hemisphere 0.004062
Astle_et_al_2016_Platelet_count ENSG00000109270.12 Esophagus_Mucosa 0.0001353
Astle_et_al_2016_Platelet_count ENSG00000164032.11 Skin_Not_Sun_Exposed 0.0003143
Astle_et_al_2016_Platelet_count ENSG00000249710.1 Brain_Putamen_basal_ganglia 0.00171
Astle_et_al_2016_Platelet_count ENSG00000138777.19 Heart_Atrial_Appendage 0.000584
Astle_et_al_2016_Platelet_count ENSG00000109534.16 Esophagus_Muscularis 2.279e-08
Astle_et_al_2016_Platelet_count ENSG00000205403.12 Brain_Anterior_cingulate_cortex_BA24 0.001031
Astle_et_al_2016_Platelet_count ENSG00000180245.4 Brain_Hypothalamus 2.101e-05
Astle_et_al_2016_Platelet_count ENSG00000183423.11 Brain_Cerebellar_Hemisphere 0.000117
Astle_et_al_2016_Platelet_count ENSG00000138798.11 Pituitary 3.331e-15
Astle_et_al_2016_Platelet_count ENSG00000172403.10 Lung 0.000445
Astle_et_al_2016_Platelet_count ENSG00000172399.5 Lung 0.00121
Astle_et_al_2016_Platelet_count ENSG00000250412.1 Liver 4.361e-06
Astle_et_al_2016_Platelet_count ENSG00000164096.12 Pancreas 5.118e-08
Astle_et_al_2016_Platelet_count ENSG00000249244.1 Skin_Sun_Exposed 1.497e-06
Astle_et_al_2016_Platelet_count ENSG00000145390.11 Brain_Frontal_Cortex_BA9 0.0002049
Astle_et_al_2016_Platelet_count ENSG00000283050.1 Vagina 3.436e-07
Astle_et_al_2016_Platelet_count ENSG00000138735.15 Spleen 7.146e-06
Astle_et_al_2016_Platelet_count ENSG00000145384.3 Muscle_Skeletal 9.662e-07
Astle_et_al_2016_Platelet_count ENSG00000245958.6 Adipose_Subcutaneous 1.231e-06
Astle_et_al_2016_Platelet_count ENSG00000138686.9 Esophagus_Muscularis 0.001491
Astle_et_al_2016_Platelet_count ENSG00000164112.12 Brain_Frontal_Cortex_BA9 0.004056
Astle_et_al_2016_Platelet_count ENSG00000226757.2 Brain_Cortex 0.001395
Astle_et_al_2016_Platelet_count ENSG00000273007.1 Artery_Aorta 0.001133
Astle_et_al_2016_Platelet_count ENSG00000251526.1 Testis 0.0008504
Astle_et_al_2016_Platelet_count ENSG00000249464.5 Muscle_Skeletal 7.194e-07
Astle_et_al_2016_Platelet_count ENSG00000249125.1 Testis 0.004331
Astle_et_al_2016_Platelet_count ENSG00000138709.17 Thyroid 0.0003464
Astle_et_al_2016_Platelet_count ENSG00000164070.11 Cells_Cultured_fibroblasts 0.001617
Astle_et_al_2016_Platelet_count ENSG00000261668.1 Esophagus_Mucosa 0.0004905
Astle_et_al_2016_Platelet_count ENSG00000282855.1 Esophagus_Mucosa 0.0007995
Astle_et_al_2016_Platelet_count ENSG00000248394.1 Brain_Caudate_basal_ganglia 0.001119
Astle_et_al_2016_Platelet_count ENSG00000250969.1 Brain_Nucleus_accumbens_basal_ganglia 0.002624
Astle_et_al_2016_Platelet_count ENSG00000197465.13 Brain_Spinal_cord_cervical_c-1 3.38e-07
Astle_et_al_2016_Platelet_count ENSG00000249741.2 Thyroid 2.782e-07
Astle_et_al_2016_Platelet_count ENSG00000236296.7 Brain_Frontal_Cortex_BA9 8.768e-05
Astle_et_al_2016_Platelet_count ENSG00000251600.5 Brain_Substantia_nigra 5.206e-07
Astle_et_al_2016_Platelet_count ENSG00000246448.2 Colon_Sigmoid 2.599e-06
Astle_et_al_2016_Platelet_count ENSG00000183090.5 Lung 2.879e-06
Astle_et_al_2016_Platelet_count ENSG00000250361.7 Whole_Blood 0.0002035
Astle_et_al_2016_Platelet_count ENSG00000250345.2 Testis 9.328e-07
Astle_et_al_2016_Platelet_count ENSG00000164164.15 Cells_Cultured_fibroblasts 0.0009815
Astle_et_al_2016_Platelet_count ENSG00000280219.1 Heart_Left_Ventricle 0.0008632
Astle_et_al_2016_Platelet_count ENSG00000151617.15 Ovary 0.0007828
Astle_et_al_2016_Platelet_count ENSG00000181541.5 Colon_Transverse 0.005566
Astle_et_al_2016_Platelet_count ENSG00000109686.17 Brain_Cerebellum 1.54e-08
Astle_et_al_2016_Platelet_count ENSG00000164142.15 Adrenal_Gland 6.323e-12
Astle_et_al_2016_Platelet_count ENSG00000251611.1 Thyroid 5.256e-12
Astle_et_al_2016_Platelet_count ENSG00000251249.1 Skin_Sun_Exposed 1.295e-07
Astle_et_al_2016_Platelet_count ENSG00000270265.1 Skin_Sun_Exposed 4.439e-12
Astle_et_al_2016_Platelet_count ENSG00000251455.1 Brain_Cerebellar_Hemisphere 8.068e-11
Astle_et_al_2016_Platelet_count ENSG00000278978.1 Minor_Salivary_Gland 6.748e-12
Astle_et_al_2016_Platelet_count ENSG00000059691.11 Brain_Frontal_Cortex_BA9 1.18e-05
Astle_et_al_2016_Platelet_count ENSG00000251603.1 Muscle_Skeletal 2.662e-06
Astle_et_al_2016_Platelet_count ENSG00000249184.1 Heart_Left_Ventricle 2.141e-07
Astle_et_al_2016_Platelet_count ENSG00000248991.1 Skin_Sun_Exposed 4.065e-05
Astle_et_al_2016_Platelet_count ENSG00000249818.1 Testis 0.0005797
Astle_et_al_2016_Platelet_count ENSG00000145431.10 Brain_Cerebellar_Hemisphere 3.457e-09
Astle_et_al_2016_Platelet_count ENSG00000278880.1 Testis 0.0001426
Astle_et_al_2016_Platelet_count ENSG00000150630.3 Thyroid 0.003255
Astle_et_al_2016_Platelet_count ENSG00000171368.11 Esophagus_Gastroesophageal_Junction 0.005439
Astle_et_al_2016_Platelet_count ENSG00000279908.1 Brain_Anterior_cingulate_cortex_BA24 0.004712
Astle_et_al_2016_Platelet_count ENSG00000164362.18 Brain_Nucleus_accumbens_basal_ganglia 1.11e-16
Astle_et_al_2016_Platelet_count ENSG00000259757.1 Skin_Sun_Exposed 0.001961
Astle_et_al_2016_Platelet_count ENSG00000281560.1 Stomach 0.00217
Astle_et_al_2016_Platelet_count ENSG00000124275.14 Esophagus_Mucosa 0.004393
Astle_et_al_2016_Platelet_count ENSG00000248391.5 Testis 0.005716
Astle_et_al_2016_Platelet_count ENSG00000271874.1 Spleen 7.139e-08
Astle_et_al_2016_Platelet_count ENSG00000039560.13 Adrenal_Gland 3.455e-08
Astle_et_al_2016_Platelet_count ENSG00000250234.1 Spleen 1.748e-07
Astle_et_al_2016_Platelet_count ENSG00000153071.14 Nerve_Tibial 0.006355
Astle_et_al_2016_Platelet_count ENSG00000251215.1 Whole_Blood 0.005572
Astle_et_al_2016_Platelet_count ENSG00000271334.5 Heart_Atrial_Appendage 0.001466
Astle_et_al_2016_Platelet_count ENSG00000272123.1 Brain_Putamen_basal_ganglia 0.001876
Astle_et_al_2016_Platelet_count ENSG00000164171.10 Adipose_Visceral_Omentum 6.603e-05
Astle_et_al_2016_Platelet_count ENSG00000249899.5 Brain_Spinal_cord_cervical_c-1 0.0003124
Astle_et_al_2016_Platelet_count ENSG00000067113.16 Spleen 2.073e-06
Astle_et_al_2016_Platelet_count ENSG00000177058.11 Nerve_Tibial 7.318e-06
Astle_et_al_2016_Platelet_count ENSG00000152670.18 Pituitary 5.791e-06
Astle_et_al_2016_Platelet_count ENSG00000250787.1 Kidney_Cortex 0.001049
Astle_et_al_2016_Platelet_count ENSG00000188725.7 Prostate 0.001146
Astle_et_al_2016_Platelet_count ENSG00000068796.16 Pancreas 2.417e-05
Astle_et_al_2016_Platelet_count ENSG00000086189.9 Artery_Tibial 0.0008233
Astle_et_al_2016_Platelet_count ENSG00000086200.16 Cells_Cultured_fibroblasts 0.001159
Astle_et_al_2016_Platelet_count ENSG00000197860.9 Heart_Left_Ventricle 0.00172
Astle_et_al_2016_Platelet_count ENSG00000113597.17 Brain_Anterior_cingulate_cortex_BA24 0.00185
Astle_et_al_2016_Platelet_count ENSG00000123213.22 Thyroid 0.001832
Astle_et_al_2016_Platelet_count ENSG00000123219.12 Prostate 0.002559
Astle_et_al_2016_Platelet_count ENSG00000248371.5 Testis 0.000465
Astle_et_al_2016_Platelet_count ENSG00000157107.13 Testis 5.004e-07
Astle_et_al_2016_Platelet_count ENSG00000083312.17 Whole_Blood 1.286e-08
Astle_et_al_2016_Platelet_count ENSG00000214944.9 Brain_Cerebellum 0.002828
Astle_et_al_2016_Platelet_count ENSG00000145700.9 Stomach 0.0002567
Astle_et_al_2016_Platelet_count ENSG00000271815.1 Colon_Transverse 9.797e-07
Astle_et_al_2016_Platelet_count ENSG00000113163.15 Esophagus_Mucosa 1.956e-07
Astle_et_al_2016_Platelet_count ENSG00000122008.15 Skin_Not_Sun_Exposed 1.033e-06
Astle_et_al_2016_Platelet_count ENSG00000152359.14 Testis 9.925e-05
Astle_et_al_2016_Platelet_count ENSG00000113161.15 Muscle_Skeletal 2.088e-07
Astle_et_al_2016_Platelet_count ENSG00000272040.1 Nerve_Tibial 1.371e-05
Astle_et_al_2016_Platelet_count ENSG00000189045.13 Colon_Sigmoid 1.238e-05
Astle_et_al_2016_Platelet_count ENSG00000247372.2 Testis 6.834e-05
Astle_et_al_2016_Platelet_count ENSG00000122012.13 Skin_Sun_Exposed 0.0004564
Astle_et_al_2016_Platelet_count ENSG00000164251.4 Esophagus_Mucosa 1.403e-05
Astle_et_al_2016_Platelet_count ENSG00000171643.13 Lung 4.067e-12
Astle_et_al_2016_Platelet_count ENSG00000145703.15 Thyroid 3.098e-09
Astle_et_al_2016_Platelet_count ENSG00000145708.10 Brain_Cortex 2.583e-06
Astle_et_al_2016_Platelet_count ENSG00000249713.1 Testis 6.324e-08
Astle_et_al_2016_Platelet_count ENSG00000225407.3 Spleen 0.0004794
Astle_et_al_2016_Platelet_count ENSG00000164220.6 Lung 1.706e-08
Astle_et_al_2016_Platelet_count ENSG00000181104.6 Whole_Blood 2.098e-14
Astle_et_al_2016_Platelet_count ENSG00000171530.13 Colon_Transverse 0.0003732
Astle_et_al_2016_Platelet_count ENSG00000085365.17 Esophagus_Mucosa 2.22e-16
Astle_et_al_2016_Platelet_count ENSG00000245556.2 Testis 2.887e-15
Astle_et_al_2016_Platelet_count ENSG00000132842.13 Whole_Blood 0.0006669
Astle_et_al_2016_Platelet_count ENSG00000145685.13 Thyroid 5.688e-13
Astle_et_al_2016_Platelet_count ENSG00000132840.9 Brain_Substantia_nigra 1.433e-11
Astle_et_al_2016_Platelet_count ENSG00000248909.1 Ovary 1.344e-05
Astle_et_al_2016_Platelet_count ENSG00000248309.7 Esophagus_Muscularis 7.285e-44
Astle_et_al_2016_Platelet_count ENSG00000250377.1 Brain_Cortex 1.405e-08
Astle_et_al_2016_Platelet_count ENSG00000245526.10 Testis 1.278e-08
Astle_et_al_2016_Platelet_count ENSG00000081189.15 Brain_Cerebellar_Hemisphere 1.402e-08
Astle_et_al_2016_Platelet_count ENSG00000164199.16 Esophagus_Mucosa 0.0001284
Astle_et_al_2016_Platelet_count ENSG00000248734.2 Brain_Anterior_cingulate_cortex_BA24 0.0002931
Astle_et_al_2016_Platelet_count ENSG00000164307.12 Liver 0.001982
Astle_et_al_2016_Platelet_count ENSG00000153922.10 Nerve_Tibial 0.006239
Astle_et_al_2016_Platelet_count ENSG00000226926.7 Esophagus_Muscularis 0.001772
Astle_et_al_2016_Platelet_count ENSG00000134986.13 Adrenal_Gland 0.003098
Astle_et_al_2016_Platelet_count ENSG00000260686.1 Skin_Not_Sun_Exposed 0.0003686
Astle_et_al_2016_Platelet_count ENSG00000205302.6 Nerve_Tibial 0.001866
Astle_et_al_2016_Platelet_count ENSG00000251680.5 Testis 0.00153
Astle_et_al_2016_Platelet_count ENSG00000158985.13 Brain_Putamen_basal_ganglia 5.597e-06
Astle_et_al_2016_Platelet_count ENSG00000169567.11 Brain_Cerebellum 0.004219
Astle_et_al_2016_Platelet_count ENSG00000158987.20 Esophagus_Muscularis 8.763e-05
Astle_et_al_2016_Platelet_count ENSG00000239642.5 Artery_Tibial 7.934e-05
Astle_et_al_2016_Platelet_count ENSG00000223548.1 Brain_Caudate_basal_ganglia 6.701e-06
Astle_et_al_2016_Platelet_count ENSG00000217128.11 Whole_Blood 0.0001828
Astle_et_al_2016_Platelet_count ENSG00000164398.12 Esophagus_Mucosa 1.256e-06
Astle_et_al_2016_Platelet_count ENSG00000072682.18 Testis 2.776e-15
Astle_et_al_2016_Platelet_count ENSG00000234290.2 Whole_Blood 3.829e-21
Astle_et_al_2016_Platelet_count ENSG00000197375.12 Skin_Not_Sun_Exposed 1.11e-16
Astle_et_al_2016_Platelet_count ENSG00000125347.13 Thyroid 6.979e-19
Astle_et_al_2016_Platelet_count ENSG00000224431.1 Brain_Cerebellum 2.887e-15
Astle_et_al_2016_Platelet_count ENSG00000169194.9 Nerve_Tibial 1.748e-17
Astle_et_al_2016_Platelet_count ENSG00000113522.13 Prostate 2.998e-15
Astle_et_al_2016_Platelet_count ENSG00000131435.12 Skin_Sun_Exposed 8.574e-13
Astle_et_al_2016_Platelet_count ENSG00000202533.1 Stomach 2.274e-05
Astle_et_al_2016_Platelet_count ENSG00000197208.5 Colon_Transverse 1.11e-16
Astle_et_al_2016_Platelet_count ENSG00000131437.15 Testis 0.0006621
Astle_et_al_2016_Platelet_count ENSG00000230612.3 Lung 0.006304
Astle_et_al_2016_Platelet_count ENSG00000233006.6 Brain_Anterior_cingulate_cortex_BA24 9.992e-16
Astle_et_al_2016_Platelet_count ENSG00000237714.1 Testis 0.0001968
Astle_et_al_2016_Platelet_count ENSG00000263597.1 Nerve_Tibial 2.442e-15
Astle_et_al_2016_Platelet_count ENSG00000238160.1 Whole_Blood 6.089e-05
Astle_et_al_2016_Platelet_count ENSG00000197536.11 Brain_Cerebellar_Hemisphere 1.11e-16
Astle_et_al_2016_Platelet_count ENSG00000164402.13 Artery_Aorta 0.00283
Astle_et_al_2016_Platelet_count ENSG00000113520.10 Artery_Aorta 0.004679
Astle_et_al_2016_Platelet_count ENSG00000205089.7 Testis 0.004838
Astle_et_al_2016_Platelet_count ENSG00000251616.1 Skin_Not_Sun_Exposed 6.424e-05
Astle_et_al_2016_Platelet_count ENSG00000251169.2 Pancreas 0.0009511
Astle_et_al_2016_Platelet_count ENSG00000043143.20 Esophagus_Muscularis 0.0002094
Astle_et_al_2016_Platelet_count ENSG00000146005.3 Skin_Sun_Exposed 1.132e-05
Astle_et_al_2016_Platelet_count ENSG00000251387.1 Nerve_Tibial 0.0006225
Astle_et_al_2016_Platelet_count ENSG00000171604.11 Whole_Blood 4.167e-06
Astle_et_al_2016_Platelet_count ENSG00000276547.1 Artery_Tibial 0.001807
Astle_et_al_2016_Platelet_count ENSG00000081853.14 Adipose_Subcutaneous 0.002491
Astle_et_al_2016_Platelet_count ENSG00000171720.9 Cells_Cultured_fibroblasts 0.002763
Astle_et_al_2016_Platelet_count ENSG00000197948.10 Brain_Frontal_Cortex_BA9 0.001515
Astle_et_al_2016_Platelet_count ENSG00000120318.15 Brain_Cerebellar_Hemisphere 0.001626
Astle_et_al_2016_Platelet_count ENSG00000240764.3 Adrenal_Gland 0.001371
Astle_et_al_2016_Platelet_count ENSG00000242419.5 Artery_Coronary 0.003322
Astle_et_al_2016_Platelet_count ENSG00000278925.1 Lung 2.312e-05
Astle_et_al_2016_Platelet_count ENSG00000113552.15 Skin_Sun_Exposed 5.739e-08
Astle_et_al_2016_Platelet_count ENSG00000156453.13 Adipose_Subcutaneous 0.0001112
Astle_et_al_2016_Platelet_count ENSG00000280047.1 Brain_Caudate_basal_ganglia 7.006e-09
Astle_et_al_2016_Platelet_count ENSG00000131507.10 Liver 8.882e-16
Astle_et_al_2016_Platelet_count ENSG00000157510.13 Adipose_Visceral_Omentum 0.004518
Astle_et_al_2016_Platelet_count ENSG00000145901.14 Lung 0.005156
Astle_et_al_2016_Platelet_count ENSG00000170624.13 Brain_Spinal_cord_cervical_c-1 0.0003062
Astle_et_al_2016_Platelet_count ENSG00000145850.8 Esophagus_Muscularis 1.823e-10
Astle_et_al_2016_Platelet_count ENSG00000135077.8 Adipose_Subcutaneous 0.0007274
Astle_et_al_2016_Platelet_count ENSG00000113249.12 Esophagus_Gastroesophageal_Junction 5.053e-07
Astle_et_al_2016_Platelet_count ENSG00000155868.7 Adrenal_Gland 0.005387
Astle_et_al_2016_Platelet_count ENSG00000145860.11 Skin_Sun_Exposed 0.0004448
Astle_et_al_2016_Platelet_count ENSG00000113312.10 Heart_Left_Ventricle 3.363e-06
Astle_et_al_2016_Platelet_count ENSG00000113302.4 Brain_Cerebellum 0.002048
Astle_et_al_2016_Platelet_count ENSG00000249738.8 Brain_Cerebellum 0.001898
Astle_et_al_2016_Platelet_count ENSG00000170231.15 Adrenal_Gland 2.584e-23
Astle_et_al_2016_Platelet_count ENSG00000170234.12 Nerve_Tibial 2.22e-16
Astle_et_al_2016_Platelet_count ENSG00000135083.14 Small_Intestine_Terminal_Ileum 4.474e-05
Astle_et_al_2016_Platelet_count ENSG00000247699.2 Brain_Hypothalamus 4.421e-30
Astle_et_al_2016_Platelet_count ENSG00000120129.5 Esophagus_Mucosa 0.003084
Astle_et_al_2016_Platelet_count ENSG00000113732.8 Cells_Cultured_fibroblasts 0.001685
Astle_et_al_2016_Platelet_count ENSG00000164463.12 Brain_Cerebellum 0.0001125
Astle_et_al_2016_Platelet_count ENSG00000113734.17 Uterus 0.005209
Astle_et_al_2016_Platelet_count ENSG00000254328.1 Adipose_Subcutaneous 0.005775
Astle_et_al_2016_Platelet_count ENSG00000160883.10 Stomach 0.001552
Astle_et_al_2016_Platelet_count ENSG00000160867.14 Brain_Hippocampus 0.004663
Astle_et_al_2016_Platelet_count ENSG00000169223.14 Artery_Aorta 0.0001606
Astle_et_al_2016_Platelet_count ENSG00000213347.10 Kidney_Cortex 4.281e-05
Astle_et_al_2016_Platelet_count ENSG00000197451.11 Skin_Sun_Exposed 0.004888
Astle_et_al_2016_Platelet_count ENSG00000131459.12 Artery_Aorta 0.001339
Astle_et_al_2016_Platelet_count ENSG00000113300.11 Whole_Blood 0.0002436
Astle_et_al_2016_Platelet_count ENSG00000228259.3 Testis 0.0004842
Astle_et_al_2016_Platelet_count ENSG00000037280.15 Whole_Blood 0.004446
Astle_et_al_2016_Platelet_count ENSG00000161055.3 Colon_Transverse 0.001361
Astle_et_al_2016_Platelet_count ENSG00000124535.15 Whole_Blood 0.002147
Astle_et_al_2016_Platelet_count ENSG00000170542.5 Cells_Cultured_fibroblasts 0.001666
Astle_et_al_2016_Platelet_count ENSG00000261211.1 Esophagus_Gastroesophageal_Junction 0.005515
Astle_et_al_2016_Platelet_count ENSG00000124782.19 Brain_Cerebellum 0.004266
Astle_et_al_2016_Platelet_count ENSG00000279368.1 Thyroid 0.005108
Astle_et_al_2016_Platelet_count ENSG00000205269.5 Whole_Blood 0.002344
Astle_et_al_2016_Platelet_count ENSG00000272168.6 Esophagus_Muscularis 1.662e-05
Astle_et_al_2016_Platelet_count ENSG00000124766.6 Esophagus_Muscularis 3.998e-06
Astle_et_al_2016_Platelet_count ENSG00000112293.14 Nerve_Tibial 0.003973
Astle_et_al_2016_Platelet_count ENSG00000079689.13 Artery_Coronary 2.74e-09
Astle_et_al_2016_Platelet_count ENSG00000079691.17 Esophagus_Muscularis 1.55e-13
Astle_et_al_2016_Platelet_count ENSG00000112343.10 Adipose_Subcutaneous 6.366e-05
Astle_et_al_2016_Platelet_count ENSG00000010704.18 Colon_Transverse 6.583e-11
Astle_et_al_2016_Platelet_count ENSG00000272462.2 Brain_Cerebellar_Hemisphere 0.0006969
Astle_et_al_2016_Platelet_count ENSG00000277075.2 Esophagus_Muscularis 3.386e-06
Astle_et_al_2016_Platelet_count ENSG00000275713.2 Esophagus_Mucosa 5.464e-09
Astle_et_al_2016_Platelet_count ENSG00000273983.1 Artery_Aorta 1.164e-06
Astle_et_al_2016_Platelet_count ENSG00000158406.4 Muscle_Skeletal 4.357e-05
Astle_et_al_2016_Platelet_count ENSG00000180573.9 Artery_Tibial 4.127e-08
Astle_et_al_2016_Platelet_count ENSG00000124564.17 Liver 8.303e-05
Astle_et_al_2016_Platelet_count ENSG00000187837.3 Adipose_Subcutaneous 0.001309
Astle_et_al_2016_Platelet_count ENSG00000277224.2 Skin_Sun_Exposed 2.644e-05
Astle_et_al_2016_Platelet_count ENSG00000272810.1 Brain_Cerebellar_Hemisphere 3.894e-05
Astle_et_al_2016_Platelet_count ENSG00000273802.2 Testis 8.092e-06
Astle_et_al_2016_Platelet_count ENSG00000146047.6 Testis 0.002333
Astle_et_al_2016_Platelet_count ENSG00000276966.2 Whole_Blood 0.0008833
Astle_et_al_2016_Platelet_count ENSG00000112337.10 Testis 9.826e-05
Astle_et_al_2016_Platelet_count ENSG00000196866.2 Cells_EBV-transformed_lymphocytes 2.668e-05
Astle_et_al_2016_Platelet_count ENSG00000217275.2 Esophagus_Mucosa 8.125e-06
Astle_et_al_2016_Platelet_count ENSG00000216331.2 Esophagus_Muscularis 2.602e-05
Astle_et_al_2016_Platelet_count ENSG00000274750.2 Brain_Cerebellum 5.272e-06
Astle_et_al_2016_Platelet_count ENSG00000233822.4 Muscle_Skeletal 0.002223
Astle_et_al_2016_Platelet_count ENSG00000273542.1 Spleen 0.000806
Astle_et_al_2016_Platelet_count ENSG00000225173.1 Brain_Putamen_basal_ganglia 0.003343
Astle_et_al_2016_Platelet_count ENSG00000273712.1 Colon_Sigmoid 0.0005465
Astle_et_al_2016_Platelet_count ENSG00000187987.9 Nerve_Tibial 0.0001094
Astle_et_al_2016_Platelet_count ENSG00000244349.1 Cells_Cultured_fibroblasts 0.001414
Astle_et_al_2016_Platelet_count ENSG00000229274.1 Breast_Mammary_Tissue 4.134e-06
Astle_et_al_2016_Platelet_count ENSG00000227609.2 Brain_Cerebellum 0.004645
Astle_et_al_2016_Platelet_count ENSG00000225595.2 Brain_Hypothalamus 0.0002549
Astle_et_al_2016_Platelet_count ENSG00000204657.3 Brain_Putamen_basal_ganglia 5.964e-09
Astle_et_al_2016_Platelet_count ENSG00000204681.10 Adipose_Subcutaneous 1.119e-13
Astle_et_al_2016_Platelet_count ENSG00000204655.11 Lung 1.122e-05
Astle_et_al_2016_Platelet_count ENSG00000204632.11 Cells_EBV-transformed_lymphocytes 2.22e-16
Astle_et_al_2016_Platelet_count ENSG00000181126.13 Brain_Cerebellum 7.661e-15
Astle_et_al_2016_Platelet_count ENSG00000228078.1 Brain_Anterior_cingulate_cortex_BA24 3.438e-13
Astle_et_al_2016_Platelet_count ENSG00000231130.1 Pituitary 1.421e-14
Astle_et_al_2016_Platelet_count ENSG00000204644.9 Cells_EBV-transformed_lymphocytes 8.612e-06
Astle_et_al_2016_Platelet_count ENSG00000233892.1 Breast_Mammary_Tissue 1.621e-14
Astle_et_al_2016_Platelet_count ENSG00000233916.1 Artery_Coronary 6.512e-08
Astle_et_al_2016_Platelet_count ENSG00000204618.8 Skin_Sun_Exposed 1.677e-06
Astle_et_al_2016_Platelet_count ENSG00000234127.8 Heart_Atrial_Appendage 3.331e-16
Astle_et_al_2016_Platelet_count ENSG00000204642.13 Brain_Cerebellar_Hemisphere 9.404e-14
Astle_et_al_2016_Platelet_count ENSG00000204614.8 Testis 1.478e-12
Astle_et_al_2016_Platelet_count ENSG00000214922.9 Brain_Nucleus_accumbens_basal_ganglia 1.16e-08
Astle_et_al_2016_Platelet_count ENSG00000225864.1 Colon_Transverse 4.193e-07
Astle_et_al_2016_Platelet_count ENSG00000176998.4 Spleen 8.534e-10
Astle_et_al_2016_Platelet_count ENSG00000270604.5 Brain_Putamen_basal_ganglia 1.556e-09
Astle_et_al_2016_Platelet_count ENSG00000204599.14 Whole_Blood 4.754e-06
Astle_et_al_2016_Platelet_count ENSG00000227758.1 Cells_EBV-transformed_lymphocytes 4.845e-08
Astle_et_al_2016_Platelet_count ENSG00000272236.1 Spleen 5.973e-14
Astle_et_al_2016_Platelet_count ENSG00000235238.1 Heart_Left_Ventricle 0.0002824
Astle_et_al_2016_Platelet_count ENSG00000232757.1 Ovary 4.129e-06
Astle_et_al_2016_Platelet_count ENSG00000227262.3 Whole_Blood 8.882e-16
Astle_et_al_2016_Platelet_count ENSG00000204619.7 Brain_Hippocampus 2.98e-12
Astle_et_al_2016_Platelet_count ENSG00000066379.14 Thyroid 1.42e-05
Astle_et_al_2016_Platelet_count ENSG00000204613.10 Whole_Blood 1.11e-16
Astle_et_al_2016_Platelet_count ENSG00000204625.10 Brain_Putamen_basal_ganglia 1.001e-06
Astle_et_al_2016_Platelet_count ENSG00000239257.1 Liver 4.011e-13
Astle_et_al_2016_Platelet_count ENSG00000241370.5 Thyroid 2.151e-10
Astle_et_al_2016_Platelet_count ENSG00000227766.1 Testis 4.441e-16
Astle_et_al_2016_Platelet_count ENSG00000229390.1 Uterus 3.67e-10
Astle_et_al_2016_Platelet_count ENSG00000204616.10 Lung 6.48e-13
Astle_et_al_2016_Platelet_count ENSG00000204590.12 Skin_Sun_Exposed 6.449e-11
Astle_et_al_2016_Platelet_count ENSG00000213880.3 Testis 4.001e-09
Astle_et_al_2016_Platelet_count ENSG00000235821.1 Pancreas 7.816e-14
Astle_et_al_2016_Platelet_count ENSG00000204622.11 Adrenal_Gland 1.11e-16
Astle_et_al_2016_Platelet_count ENSG00000204610.12 Liver 1.227e-12
Astle_et_al_2016_Platelet_count ENSG00000206341.7 Brain_Cerebellum 4.85e-11
Astle_et_al_2016_Platelet_count ENSG00000231226.1 Breast_Mammary_Tissue 2.387e-14
Astle_et_al_2016_Platelet_count ENSG00000281831.1 Brain_Cerebellum 4.441e-16
Astle_et_al_2016_Platelet_count ENSG00000280128.1 Ovary 7.961e-10
Astle_et_al_2016_Platelet_count ENSG00000273340.1 Liver 5.256e-11
Astle_et_al_2016_Platelet_count ENSG00000204623.9 Brain_Substantia_nigra 0.0001328
Astle_et_al_2016_Platelet_count ENSG00000230521.1 Brain_Caudate_basal_ganglia 3.316e-08
Astle_et_al_2016_Platelet_count ENSG00000204564.11 Artery_Tibial 1.055e-14
Astle_et_al_2016_Platelet_count ENSG00000237669.1 Brain_Substantia_nigra 0.002976
Astle_et_al_2016_Platelet_count ENSG00000137343.17 Adipose_Subcutaneous 0.001196
Astle_et_al_2016_Platelet_count ENSG00000204560.9 Adrenal_Gland 0.0004496
Astle_et_al_2016_Platelet_count ENSG00000230795.3 Pancreas 9.673e-05
Astle_et_al_2016_Platelet_count ENSG00000137404.14 Heart_Atrial_Appendage 7.552e-11
Astle_et_al_2016_Platelet_count ENSG00000206503.12 Esophagus_Mucosa 4.441e-16
Astle_et_al_2016_Platelet_count ENSG00000236603.2 Skin_Not_Sun_Exposed 1.11e-16
Astle_et_al_2016_Platelet_count ENSG00000137337.14 Brain_Cortex 0.000904
Astle_et_al_2016_Platelet_count ENSG00000235290.1 Brain_Cerebellum 6.672e-14
Astle_et_al_2016_Platelet_count ENSG00000231074.8 Brain_Putamen_basal_ganglia 1.481e-13
Astle_et_al_2016_Platelet_count ENSG00000204592.8 Esophagus_Mucosa 1.021e-13
Astle_et_al_2016_Platelet_count ENSG00000233265.1 Brain_Cerebellum 1.758e-05
Astle_et_al_2016_Platelet_count ENSG00000243753.5 Brain_Putamen_basal_ganglia 4.105e-11
Astle_et_al_2016_Platelet_count ENSG00000229142.1 Testis 3.477e-06
Astle_et_al_2016_Platelet_count ENSG00000137312.14 Small_Intestine_Terminal_Ileum 3.131e-12
Astle_et_al_2016_Platelet_count ENSG00000204568.11 Esophagus_Mucosa 0.002373
Astle_et_al_2016_Platelet_count ENSG00000137331.11 Brain_Cortex 3.694e-11
Astle_et_al_2016_Platelet_count ENSG00000196230.12 Artery_Tibial 0.0002152
Astle_et_al_2016_Platelet_count ENSG00000204574.12 Testis 5.341e-10
Astle_et_al_2016_Platelet_count ENSG00000238024.1 Whole_Blood 1.176e-05
Astle_et_al_2016_Platelet_count ENSG00000204580.13 Colon_Transverse 7.893e-13
Astle_et_al_2016_Platelet_count ENSG00000213780.10 Brain_Hypothalamus 8.854e-13
Astle_et_al_2016_Platelet_count ENSG00000214894.6 Skin_Not_Sun_Exposed 2.109e-15
Astle_et_al_2016_Platelet_count ENSG00000168631.12 Lung 5.263e-10
Astle_et_al_2016_Platelet_count ENSG00000224312.1 Testis 6.26e-07
Astle_et_al_2016_Platelet_count ENSG00000236475.1 Brain_Cerebellum 2.282e-06
Astle_et_al_2016_Platelet_count ENSG00000146112.11 Thyroid 4.036e-13
Astle_et_al_2016_Platelet_count ENSG00000272540.1 Brain_Frontal_Cortex_BA9 0.001378
Astle_et_al_2016_Platelet_count ENSG00000228789.6 Muscle_Skeletal 4.53e-14
Astle_et_al_2016_Platelet_count ENSG00000204531.17 Brain_Substantia_nigra 3.645e-10
Astle_et_al_2016_Platelet_count ENSG00000227939.1 Brain_Cerebellum 2.22e-16
Astle_et_al_2016_Platelet_count ENSG00000228022.5 Thyroid 1.186e-09
Astle_et_al_2016_Platelet_count ENSG00000272273.1 Brain_Nucleus_accumbens_basal_ganglia 0.002177
Astle_et_al_2016_Platelet_count ENSG00000224936.1 Testis 5.256e-13
Astle_et_al_2016_Platelet_count ENSG00000229068.1 Testis 2.067e-13
Astle_et_al_2016_Platelet_count ENSG00000234745.10 Colon_Sigmoid 8.882e-16
Astle_et_al_2016_Platelet_count ENSG00000201988.2 Whole_Blood 0.002149
Astle_et_al_2016_Platelet_count ENSG00000198563.13 Adrenal_Gland 7.578e-12
Astle_et_al_2016_Platelet_count ENSG00000237923.1 Esophagus_Mucosa 5.551e-14
Astle_et_al_2016_Platelet_count ENSG00000213760.10 Uterus 1.066e-09
Astle_et_al_2016_Platelet_count ENSG00000204498.10 Cells_Cultured_fibroblasts 1.863e-09
Astle_et_al_2016_Platelet_count ENSG00000204542.2 Skin_Sun_Exposed 5.872e-10
Astle_et_al_2016_Platelet_count ENSG00000137310.11 Colon_Sigmoid 1.11e-16
Astle_et_al_2016_Platelet_count ENSG00000204438.10 Stomach 5.551e-16
Astle_et_al_2016_Platelet_count ENSG00000204444.10 Pancreas 1.11e-16
Astle_et_al_2016_Platelet_count ENSG00000204427.11 Artery_Tibial 6.216e-05
Astle_et_al_2016_Platelet_count ENSG00000196260.4 Muscle_Skeletal 4.441e-16
Astle_et_al_2016_Platelet_count ENSG00000213719.8 Nerve_Tibial 1.11e-16
Astle_et_al_2016_Platelet_count ENSG00000204435.13 Adipose_Subcutaneous 8.349e-14
Astle_et_al_2016_Platelet_count ENSG00000204544.5 Lung 0.0006974
Astle_et_al_2016_Platelet_count ENSG00000204482.10 Colon_Sigmoid 1.97e-08
Astle_et_al_2016_Platelet_count ENSG00000252743.1 Thyroid 2.879e-16
Astle_et_al_2016_Platelet_count ENSG00000226979.8 Artery_Coronary 3.892e-07
Astle_et_al_2016_Platelet_count ENSG00000261272.1 Esophagus_Mucosa 1.78e-07
Astle_et_al_2016_Platelet_count ENSG00000204410.14 Artery_Aorta 1.11e-16
Astle_et_al_2016_Platelet_count ENSG00000237775.1 Testis 2.355e-15
Astle_et_al_2016_Platelet_count ENSG00000204472.12 Whole_Blood 2.889e-09
Astle_et_al_2016_Platelet_count ENSG00000206337.10 Brain_Cerebellum 1.11e-16
Astle_et_al_2016_Platelet_count ENSG00000204420.8 Brain_Cortex 0.0004737
Astle_et_al_2016_Platelet_count ENSG00000204394.12 Adipose_Subcutaneous 1.11e-16
Astle_et_al_2016_Platelet_count ENSG00000204439.3 Nerve_Tibial 8.604e-14
Astle_et_al_2016_Platelet_count ENSG00000204469.12 Adrenal_Gland 3.331e-16
Astle_et_al_2016_Platelet_count ENSG00000204538.3 Skin_Sun_Exposed 7.772e-16
Astle_et_al_2016_Platelet_count ENSG00000137411.16 Colon_Transverse 6.664e-11
Astle_et_al_2016_Platelet_count ENSG00000271581.1 Thyroid 4.819e-12
Astle_et_al_2016_Platelet_count ENSG00000204392.10 Thyroid 4.441e-15
Astle_et_al_2016_Platelet_count ENSG00000204396.10 Lung 4.441e-16
Astle_et_al_2016_Platelet_count ENSG00000204388.6 Skin_Sun_Exposed 2.194e-13
Astle_et_al_2016_Platelet_count ENSG00000234006.1 Brain_Hypothalamus 0.0002387
Astle_et_al_2016_Platelet_count ENSG00000233529.1 Testis 3.517e-05
Astle_et_al_2016_Platelet_count ENSG00000204387.12 Cells_EBV-transformed_lymphocytes 5.551e-16
Astle_et_al_2016_Platelet_count ENSG00000228727.8 Nerve_Tibial 1.11e-16
Astle_et_al_2016_Platelet_count ENSG00000204386.10 Whole_Blood 2.22e-16
Astle_et_al_2016_Platelet_count ENSG00000213722.8 Testis 9.64e-13
Astle_et_al_2016_Platelet_count ENSG00000204385.10 Thyroid 6.125e-13
Astle_et_al_2016_Platelet_count ENSG00000166278.14 Minor_Salivary_Gland 1.255e-14
Astle_et_al_2016_Platelet_count ENSG00000243649.8 Lung 2.836e-11
Astle_et_al_2016_Platelet_count ENSG00000206344.7 Liver 1.723e-07
Astle_et_al_2016_Platelet_count ENSG00000204536.13 Brain_Anterior_cingulate_cortex_BA24 6.439e-15
Astle_et_al_2016_Platelet_count ENSG00000228432.1 Brain_Frontal_Cortex_BA9 1.11e-16
Astle_et_al_2016_Platelet_count ENSG00000204356.13 Brain_Nucleus_accumbens_basal_ganglia 4.441e-15
Astle_et_al_2016_Platelet_count ENSG00000204348.9 Adrenal_Gland 3.26e-11
Astle_et_al_2016_Platelet_count ENSG00000230174.1 Artery_Aorta 1.618e-26
Astle_et_al_2016_Platelet_count ENSG00000204528.3 Whole_Blood 2.22e-16
Astle_et_al_2016_Platelet_count ENSG00000244731.7 Esophagus_Mucosa 1.185e-17
Astle_et_al_2016_Platelet_count ENSG00000204539.3 Vagina 0.0001625
Astle_et_al_2016_Platelet_count ENSG00000227507.2 Artery_Tibial 1.11e-16
Astle_et_al_2016_Platelet_count ENSG00000248290.1 Kidney_Cortex 6.661e-16
Astle_et_al_2016_Platelet_count ENSG00000224389.8 Whole_Blood 1.221e-15
Astle_et_al_2016_Platelet_count ENSG00000204540.10 Brain_Caudate_basal_ganglia 4.441e-16
Astle_et_al_2016_Platelet_count ENSG00000204421.2 Breast_Mammary_Tissue 2.22e-16
Astle_et_al_2016_Platelet_count ENSG00000250535.1 Adrenal_Gland 7.216e-15
Astle_et_al_2016_Platelet_count ENSG00000204525.16 Uterus 7.428e-06
Astle_et_al_2016_Platelet_count ENSG00000204338.8 Adrenal_Gland 3.679e-22
Astle_et_al_2016_Platelet_count ENSG00000204390.9 Pancreas 2.138e-09
Astle_et_al_2016_Platelet_count ENSG00000199332.1 Lung 1.69e-07
Astle_et_al_2016_Platelet_count ENSG00000204516.9 Brain_Caudate_basal_ganglia 2.22e-16
Astle_et_al_2016_Platelet_count ENSG00000235663.1 Brain_Cerebellum 9.159e-14
Astle_et_al_2016_Platelet_count ENSG00000231402.1 Pancreas 3.574e-06
Astle_et_al_2016_Platelet_count ENSG00000204366.3 Esophagus_Gastroesophageal_Junction 7.772e-15
Astle_et_al_2016_Platelet_count ENSG00000231852.6 Skin_Sun_Exposed 1.11e-16
Astle_et_al_2016_Platelet_count ENSG00000204463.12 Brain_Frontal_Cortex_BA9 4.019e-14
Astle_et_al_2016_Platelet_count ENSG00000204520.12 Brain_Anterior_cingulate_cortex_BA24 1.019e-05
Astle_et_al_2016_Platelet_count ENSG00000225851.1 Whole_Blood 1.076e-05
Astle_et_al_2016_Platelet_count ENSG00000272221.1 Pancreas 3.994e-11
Astle_et_al_2016_Platelet_count ENSG00000204314.10 Whole_Blood 3.331e-16
Astle_et_al_2016_Platelet_count ENSG00000229836.1 Prostate 1.238e-06
Astle_et_al_2016_Platelet_count ENSG00000204305.13 Brain_Cerebellar_Hemisphere 6.661e-16
Astle_et_al_2016_Platelet_count ENSG00000221988.12 Esophagus_Mucosa 2.983e-10
Astle_et_al_2016_Platelet_count ENSG00000241404.6 Whole_Blood 1.332e-15
Astle_et_al_2016_Platelet_count ENSG00000213676.10 Nerve_Tibial 4.552e-15
Astle_et_al_2016_Platelet_count ENSG00000204301.6 Skin_Sun_Exposed 2.188e-08
Astle_et_al_2016_Platelet_count ENSG00000225914.1 Esophagus_Mucosa 1.04e-10
Astle_et_al_2016_Platelet_count ENSG00000204304.11 Thyroid 4.724e-10
Astle_et_al_2016_Platelet_count ENSG00000204315.3 Artery_Aorta 6.661e-16
Astle_et_al_2016_Platelet_count ENSG00000256166.1 Prostate 4.928e-08
Astle_et_al_2016_Platelet_count ENSG00000233902.1 Testis 3.371e-18
Astle_et_al_2016_Platelet_count ENSG00000244355.7 Uterus 1.065e-05
Astle_et_al_2016_Platelet_count ENSG00000204371.11 Skin_Sun_Exposed 1.114e-10
Astle_et_al_2016_Platelet_count ENSG00000204308.7 Kidney_Cortex 1.343e-14
Astle_et_al_2016_Platelet_count ENSG00000204389.9 Cells_Cultured_fibroblasts 8.203e-11
Astle_et_al_2016_Platelet_count ENSG00000240053.8 Brain_Caudate_basal_ganglia 2.65e-13
Astle_et_al_2016_Platelet_count ENSG00000204310.12 Skin_Not_Sun_Exposed 1.214e-10
Astle_et_al_2016_Platelet_count ENSG00000204290.10 Brain_Frontal_Cortex_BA9 4.441e-16
Astle_et_al_2016_Platelet_count ENSG00000228962.1 Brain_Spinal_cord_cervical_c-1 1.749e-10
Astle_et_al_2016_Platelet_count ENSG00000168477.17 Brain_Cerebellum 0.003249
Astle_et_al_2016_Platelet_count ENSG00000204428.12 Skin_Sun_Exposed 0.004296
Astle_et_al_2016_Platelet_count ENSG00000204287.13 Heart_Atrial_Appendage 6.429e-05
Astle_et_al_2016_Platelet_count ENSG00000255552.7 Skin_Not_Sun_Exposed 1.879e-06
Astle_et_al_2016_Platelet_count ENSG00000213654.9 Cells_Cultured_fibroblasts 5.651e-08
Astle_et_al_2016_Platelet_count ENSG00000230622.1 Testis 3.651e-06
Astle_et_al_2016_Platelet_count ENSG00000204351.11 Brain_Spinal_cord_cervical_c-1 0.0003155
Astle_et_al_2016_Platelet_count ENSG00000204264.8 Esophagus_Mucosa 6.143e-05
Astle_et_al_2016_Platelet_count ENSG00000204261.8 Small_Intestine_Terminal_Ileum 1.878e-05
Astle_et_al_2016_Platelet_count ENSG00000241106.6 Minor_Salivary_Gland 5.342e-07
Astle_et_al_2016_Platelet_count ENSG00000281756.1 Testis 0.0006086
Astle_et_al_2016_Platelet_count ENSG00000234515.1 Lung 0.0001004
Astle_et_al_2016_Platelet_count ENSG00000196126.11 Liver 0.002101
Astle_et_al_2016_Platelet_count ENSG00000204257.14 Artery_Aorta 1.873e-19
Astle_et_al_2016_Platelet_count ENSG00000204256.12 Brain_Amygdala 6.661e-16
Astle_et_al_2016_Platelet_count ENSG00000242574.8 Esophagus_Gastroesophageal_Junction 3.043e-24
Astle_et_al_2016_Platelet_count ENSG00000240065.7 Brain_Cortex 0.0002014
Astle_et_al_2016_Platelet_count ENSG00000204296.11 Ovary 2.308e-12
Astle_et_al_2016_Platelet_count ENSG00000168394.10 Small_Intestine_Terminal_Ileum 6.594e-07
Astle_et_al_2016_Platelet_count ENSG00000277427.1 Brain_Hippocampus 1.466e-10
Astle_et_al_2016_Platelet_count ENSG00000196735.11 Brain_Hippocampus 6.456e-08
Astle_et_al_2016_Platelet_count ENSG00000204252.13 Adipose_Subcutaneous 3.453e-14
Astle_et_al_2016_Platelet_count ENSG00000196301.3 Whole_Blood 3.688e-08
Astle_et_al_2016_Platelet_count ENSG00000223865.10 Skin_Not_Sun_Exposed 6.106e-15
Astle_et_al_2016_Platelet_count ENSG00000237285.1 Ovary 2.573e-11
Astle_et_al_2016_Platelet_count ENSG00000232940.5 Brain_Caudate_basal_ganglia 2.441e-17
Astle_et_al_2016_Platelet_count ENSG00000204248.10 Brain_Putamen_basal_ganglia 3.331e-16
Astle_et_al_2016_Platelet_count ENSG00000235863.3 Colon_Transverse 3.331e-16
Astle_et_al_2016_Platelet_count ENSG00000237441.9 Artery_Tibial 8.66e-15
Astle_et_al_2016_Platelet_count ENSG00000223501.8 Testis 1.391e-08
Astle_et_al_2016_Platelet_count ENSG00000204227.4 Muscle_Skeletal 2.145e-09
Astle_et_al_2016_Platelet_count ENSG00000227057.9 Ovary 1.11e-16
Astle_et_al_2016_Platelet_count ENSG00000112511.17 Artery_Aorta 4.971e-12
Astle_et_al_2016_Platelet_count ENSG00000204231.10 Brain_Cerebellum 9.097e-07
Astle_et_al_2016_Platelet_count ENSG00000231925.11 Artery_Tibial 3.618e-29
Astle_et_al_2016_Platelet_count ENSG00000197283.14 Testis 1.283e-36
Astle_et_al_2016_Platelet_count ENSG00000204228.3 Colon_Sigmoid 3.559e-07
Astle_et_al_2016_Platelet_count ENSG00000272217.1 Esophagus_Mucosa 2.163e-05
Astle_et_al_2016_Platelet_count ENSG00000229391.7 Whole_Blood 6.27e-05
Astle_et_al_2016_Platelet_count ENSG00000223534.1 Brain_Nucleus_accumbens_basal_ganglia 8.882e-16
Astle_et_al_2016_Platelet_count ENSG00000232629.8 Muscle_Skeletal 7.772e-16
Astle_et_al_2016_Platelet_count ENSG00000179344.16 Brain_Nucleus_accumbens_basal_ganglia 1.8e-11
Astle_et_al_2016_Platelet_count ENSG00000231389.7 Brain_Spinal_cord_cervical_c-1 5.44e-15
Astle_et_al_2016_Platelet_count ENSG00000237649.7 Breast_Mammary_Tissue 3.237e-39
Astle_et_al_2016_Platelet_count ENSG00000204209.11 Adipose_Subcutaneous 7.055e-29
Astle_et_al_2016_Platelet_count ENSG00000232080.5 Testis 3.776e-06
Astle_et_al_2016_Platelet_count ENSG00000236104.2 Adipose_Visceral_Omentum 1.315e-39
Astle_et_al_2016_Platelet_count ENSG00000112514.15 Vagina 5.574e-11
Astle_et_al_2016_Platelet_count ENSG00000224796.1 Brain_Spinal_cord_cervical_c-1 1.367e-10
Astle_et_al_2016_Platelet_count ENSG00000204220.11 Cells_Cultured_fibroblasts 1.648e-22
Astle_et_al_2016_Platelet_count ENSG00000137288.9 Muscle_Skeletal 1.11e-16
Astle_et_al_2016_Platelet_count ENSG00000161896.11 Spleen 4.745e-42
Astle_et_al_2016_Platelet_count ENSG00000161904.11 Testis 6.661e-16
Astle_et_al_2016_Platelet_count ENSG00000224557.7 Esophagus_Mucosa 7.772e-16
Astle_et_al_2016_Platelet_count ENSG00000230313.1 Brain_Cortex 5.642e-09
Astle_et_al_2016_Platelet_count ENSG00000231461.1 Brain_Cerebellar_Hemisphere 6.198e-06
Astle_et_al_2016_Platelet_count ENSG00000197251.3 Brain_Cortex 3.331e-16
Astle_et_al_2016_Platelet_count ENSG00000237398.1 Brain_Cerebellar_Hemisphere 0.001513
Astle_et_al_2016_Platelet_count ENSG00000096433.10 Pancreas 3.765e-51
Astle_et_al_2016_Platelet_count ENSG00000266509.1 Thyroid 7.526e-29
Astle_et_al_2016_Platelet_count ENSG00000030110.12 Pancreas 1.124e-184
Astle_et_al_2016_Platelet_count ENSG00000204188.7 Brain_Frontal_Cortex_BA9 0.0001189
Astle_et_al_2016_Platelet_count ENSG00000186577.12 Esophagus_Muscularis 6.862e-07
Astle_et_al_2016_Platelet_count ENSG00000124664.10 Brain_Cerebellum 1.37e-13
Astle_et_al_2016_Platelet_count ENSG00000124507.10 Spleen 9.339e-05
Astle_et_al_2016_Platelet_count ENSG00000096395.10 Small_Intestine_Terminal_Ileum 2.092e-28
Astle_et_al_2016_Platelet_count ENSG00000137309.19 Thyroid 2.577e-07
Astle_et_al_2016_Platelet_count ENSG00000272325.1 Esophagus_Mucosa 2.104e-05
Astle_et_al_2016_Platelet_count ENSG00000124614.13 Cells_Cultured_fibroblasts 6.59e-10
Astle_et_al_2016_Platelet_count ENSG00000272288.5 Breast_Mammary_Tissue 2.151e-13
Astle_et_al_2016_Platelet_count ENSG00000196821.9 Cells_EBV-transformed_lymphocytes 5.017e-13
Astle_et_al_2016_Platelet_count ENSG00000064995.16 Brain_Nucleus_accumbens_basal_ganglia 8.596e-05
Astle_et_al_2016_Platelet_count ENSG00000065029.14 Thyroid 5.063e-05
Astle_et_al_2016_Platelet_count ENSG00000023892.10 Colon_Transverse 0.004959
Astle_et_al_2016_Platelet_count ENSG00000112033.13 Prostate 3.281e-06
Astle_et_al_2016_Platelet_count ENSG00000112039.3 Brain_Caudate_basal_ganglia 3.209e-13
Astle_et_al_2016_Platelet_count ENSG00000065060.16 Brain_Hippocampus 1.377e-14
Astle_et_al_2016_Platelet_count ENSG00000124562.9 Pituitary 1.11e-14
Astle_et_al_2016_Platelet_count ENSG00000196114.3 Testis 1.483e-12
Astle_et_al_2016_Platelet_count ENSG00000198755.10 Brain_Cerebellum 0.006257
Astle_et_al_2016_Platelet_count ENSG00000124678.17 Cells_Cultured_fibroblasts 6.141e-05
Astle_et_al_2016_Platelet_count ENSG00000007866.19 Skin_Sun_Exposed 0.001807
Astle_et_al_2016_Platelet_count ENSG00000179165.10 Testis 0.001199
Astle_et_al_2016_Platelet_count ENSG00000112079.8 Colon_Transverse 0.0005295
Astle_et_al_2016_Platelet_count ENSG00000112081.16 Heart_Atrial_Appendage 0.005005
Astle_et_al_2016_Platelet_count ENSG00000146192.14 Esophagus_Muscularis 0.002073
Astle_et_al_2016_Platelet_count ENSG00000065491.8 Thyroid 4.552e-11
Astle_et_al_2016_Platelet_count ENSG00000224666.3 Testis 0.002733
Astle_et_al_2016_Platelet_count ENSG00000172738.11 Cells_Cultured_fibroblasts 8.23e-10
Astle_et_al_2016_Platelet_count ENSG00000137193.13 Heart_Atrial_Appendage 0.00043
Astle_et_al_2016_Platelet_count ENSG00000112130.16 Brain_Amygdala 0.000189
Astle_et_al_2016_Platelet_count ENSG00000124721.17 Testis 0.003613
Astle_et_al_2016_Platelet_count ENSG00000124615.17 Liver 0.0002652
Astle_et_al_2016_Platelet_count ENSG00000235033.7 Testis 0.0001108
Astle_et_al_2016_Platelet_count ENSG00000124574.14 Kidney_Cortex 7.83e-06
Astle_et_al_2016_Platelet_count ENSG00000204052.4 Skin_Sun_Exposed 2.716e-05
Astle_et_al_2016_Platelet_count ENSG00000146215.13 Liver 3.554e-05
Astle_et_al_2016_Platelet_count ENSG00000171467.15 Pancreas 6.013e-05
Astle_et_al_2016_Platelet_count ENSG00000171462.14 Heart_Left_Ventricle 0.004295
Astle_et_al_2016_Platelet_count ENSG00000137204.14 Testis 6.878e-05
Astle_et_al_2016_Platelet_count ENSG00000112715.21 Colon_Transverse 4.752e-05
Astle_et_al_2016_Platelet_count ENSG00000198087.7 Cells_Cultured_fibroblasts 1.002e-12
Astle_et_al_2016_Platelet_count ENSG00000164393.8 Skin_Sun_Exposed 2.929e-10
Astle_et_al_2016_Platelet_count ENSG00000153294.11 Artery_Tibial 2.395e-06
Astle_et_al_2016_Platelet_count ENSG00000270761.1 Brain_Cerebellum 1.482e-11
Astle_et_al_2016_Platelet_count ENSG00000124818.15 Heart_Left_Ventricle 4.174e-06
Astle_et_al_2016_Platelet_count ENSG00000096093.15 Thyroid 0.004908
Astle_et_al_2016_Platelet_count ENSG00000065308.4 Whole_Blood 0.0003492
Astle_et_al_2016_Platelet_count ENSG00000170915.8 Pancreas 4.272e-08
Astle_et_al_2016_Platelet_count ENSG00000096092.5 Esophagus_Mucosa 8.525e-09
Astle_et_al_2016_Platelet_count ENSG00000243955.5 Thyroid 2.265e-14
Astle_et_al_2016_Platelet_count ENSG00000237674.1 Liver 4.058e-07
Astle_et_al_2016_Platelet_count ENSG00000216775.2 Esophagus_Mucosa 4.706e-09
Astle_et_al_2016_Platelet_count ENSG00000244067.2 Pancreas 8.904e-14
Astle_et_al_2016_Platelet_count ENSG00000182793.11 Adrenal_Gland 2.757e-14
Astle_et_al_2016_Platelet_count ENSG00000012660.13 Adrenal_Gland 0.001587
Astle_et_al_2016_Platelet_count ENSG00000219863.5 Testis 0.0006039
Astle_et_al_2016_Platelet_count ENSG00000146242.8 Brain_Caudate_basal_ganglia 0.005311
Astle_et_al_2016_Platelet_count ENSG00000118420.16 Esophagus_Gastroesophageal_Junction 0.0028
Astle_et_al_2016_Platelet_count ENSG00000083097.14 Brain_Cortex 0.0009523
Astle_et_al_2016_Platelet_count ENSG00000112182.14 Heart_Left_Ventricle 0.005645
Astle_et_al_2016_Platelet_count ENSG00000280135.1 Pituitary 0.006426
Astle_et_al_2016_Platelet_count ENSG00000146285.13 Artery_Aorta 0.002437
Astle_et_al_2016_Platelet_count ENSG00000203799.12 Testis 5.087e-12
Astle_et_al_2016_Platelet_count ENSG00000223537.2 Brain_Cortex 5.403e-05
Astle_et_al_2016_Platelet_count ENSG00000135587.8 Uterus 5.59e-05
Astle_et_al_2016_Platelet_count ENSG00000135535.15 Lung 1.139e-11
Astle_et_al_2016_Platelet_count ENSG00000185250.15 Colon_Sigmoid 0.0001244
Astle_et_al_2016_Platelet_count ENSG00000135596.17 Brain_Hypothalamus 0.0003715
Astle_et_al_2016_Platelet_count ENSG00000112367.10 Skin_Sun_Exposed 1.982e-05
Astle_et_al_2016_Platelet_count ENSG00000260273.1 Adrenal_Gland 0.000872
Astle_et_al_2016_Platelet_count ENSG00000112365.4 Breast_Mammary_Tissue 5.715e-06
Astle_et_al_2016_Platelet_count ENSG00000168438.14 Pancreas 2.781e-09
Astle_et_al_2016_Platelet_count ENSG00000155085.15 Artery_Coronary 3.654e-06
Astle_et_al_2016_Platelet_count ENSG00000219700.1 Testis 1.797e-18
Astle_et_al_2016_Platelet_count ENSG00000232311.1 Adipose_Subcutaneous 0.005665
Astle_et_al_2016_Platelet_count ENSG00000203797.9 Brain_Anterior_cingulate_cortex_BA24 1.8e-07
Astle_et_al_2016_Platelet_count ENSG00000111875.7 Whole_Blood 0.002283
Astle_et_al_2016_Platelet_count ENSG00000111897.6 Skin_Sun_Exposed 0.0009235
Astle_et_al_2016_Platelet_count ENSG00000025156.12 Small_Intestine_Terminal_Ileum 0.0005521
Astle_et_al_2016_Platelet_count ENSG00000275339.1 Adipose_Subcutaneous 0.0002319
Astle_et_al_2016_Platelet_count ENSG00000279453.1 Liver 0.0002092
Astle_et_al_2016_Platelet_count ENSG00000135549.14 Testis 0.0003983
Astle_et_al_2016_Platelet_count ENSG00000279114.1 Thyroid 0.0001453
Astle_et_al_2016_Platelet_count ENSG00000066651.18 Heart_Left_Ventricle 0.006322
Astle_et_al_2016_Platelet_count ENSG00000079819.18 Adipose_Subcutaneous 0.0001633
Astle_et_al_2016_Platelet_count ENSG00000256162.2 Adipose_Subcutaneous 0.0009251
Astle_et_al_2016_Platelet_count ENSG00000227220.1 Colon_Sigmoid 0.000656
Astle_et_al_2016_Platelet_count ENSG00000228495.1 Skin_Not_Sun_Exposed 0.0005931
Astle_et_al_2016_Platelet_count ENSG00000028839.9 Testis 0.001369
Astle_et_al_2016_Platelet_count ENSG00000231971.5 Spleen 1.044e-11
Astle_et_al_2016_Platelet_count ENSG00000232310.6 Brain_Putamen_basal_ganglia 0.00223
Astle_et_al_2016_Platelet_count ENSG00000135541.20 Artery_Aorta 0.001036
Astle_et_al_2016_Platelet_count ENSG00000118514.13 Brain_Cerebellum 1.12e-13
Astle_et_al_2016_Platelet_count ENSG00000112339.14 Prostate 1.632e-68
Astle_et_al_2016_Platelet_count ENSG00000232876.1 Testis 6.661e-16
Astle_et_al_2016_Platelet_count ENSG00000118513.18 Cells_Cultured_fibroblasts 0.001944
Astle_et_al_2016_Platelet_count ENSG00000234084.1 Brain_Putamen_basal_ganglia 0.002402
Astle_et_al_2016_Platelet_count ENSG00000197442.9 Skin_Not_Sun_Exposed 0.000273
Astle_et_al_2016_Platelet_count ENSG00000034693.14 Muscle_Skeletal 0.00309
Astle_et_al_2016_Platelet_count ENSG00000229036.7 Pituitary 0.002586
Astle_et_al_2016_Platelet_count ENSG00000233452.6 Spleen 0.001756
Astle_et_al_2016_Platelet_count ENSG00000227748.1 Testis 0.003442
Astle_et_al_2016_Platelet_count ENSG00000164506.14 Nerve_Tibial 0.004189
Astle_et_al_2016_Platelet_count ENSG00000130340.15 Testis 0.000954
Astle_et_al_2016_Platelet_count ENSG00000220867.1 Skin_Sun_Exposed 0.00279
Astle_et_al_2016_Platelet_count ENSG00000130338.12 Pancreas 0.003954
Astle_et_al_2016_Platelet_count ENSG00000186340.14 Spleen 0.001195
Astle_et_al_2016_Platelet_count ENSG00000164849.9 Esophagus_Mucosa 3.217e-05
Astle_et_al_2016_Platelet_count ENSG00000164828.17 Whole_Blood 0.0004882
Astle_et_al_2016_Platelet_count ENSG00000164850.14 Nerve_Tibial 7.057e-05
Astle_et_al_2016_Platelet_count ENSG00000224079.1 Esophagus_Gastroesophageal_Junction 0.002954
Astle_et_al_2016_Platelet_count ENSG00000105963.13 Pancreas 0.0004339
Astle_et_al_2016_Platelet_count ENSG00000146540.14 Pancreas 0.00294
Astle_et_al_2016_Platelet_count ENSG00000240230.5 Muscle_Skeletal 0.0008123
Astle_et_al_2016_Platelet_count ENSG00000239857.6 Nerve_Tibial 3.059e-05
Astle_et_al_2016_Platelet_count ENSG00000164818.15 Thyroid 0.004903
Astle_et_al_2016_Platelet_count ENSG00000273151.1 Stomach 0.0009452
Astle_et_al_2016_Platelet_count ENSG00000073067.13 Vagina 0.0002041
Astle_et_al_2016_Platelet_count ENSG00000225146.1 Testis 7.487e-06
Astle_et_al_2016_Platelet_count ENSG00000198517.9 Small_Intestine_Terminal_Ileum 0.002347
Astle_et_al_2016_Platelet_count ENSG00000164855.15 Uterus 0.002948
Astle_et_al_2016_Platelet_count ENSG00000136213.9 Spleen 0.002148
Astle_et_al_2016_Platelet_count ENSG00000146535.13 Skin_Sun_Exposed 8.882e-16
Astle_et_al_2016_Platelet_count ENSG00000174945.13 Cells_EBV-transformed_lymphocytes 1.599e-13
Astle_et_al_2016_Platelet_count ENSG00000008256.15 Heart_Atrial_Appendage 0.003618
Astle_et_al_2016_Platelet_count ENSG00000006468.13 Artery_Aorta 0.0006346
Astle_et_al_2016_Platelet_count ENSG00000136261.14 Testis 0.00288
Astle_et_al_2016_Platelet_count ENSG00000048052.21 Adipose_Subcutaneous 2.989e-07
Astle_et_al_2016_Platelet_count ENSG00000078399.17 Whole_Blood 0.003062
Astle_et_al_2016_Platelet_count ENSG00000105997.22 Testis 0.0002305
Astle_et_al_2016_Platelet_count ENSG00000253293.4 Adrenal_Gland 0.0005383
Astle_et_al_2016_Platelet_count ENSG00000164619.8 Brain_Cortex 0.004491
Astle_et_al_2016_Platelet_count ENSG00000122545.18 Esophagus_Muscularis 0.0001186
Astle_et_al_2016_Platelet_count ENSG00000226102.3 Adipose_Visceral_Omentum 0.0005513
Astle_et_al_2016_Platelet_count ENSG00000228878.7 Colon_Transverse 8.269e-05
Astle_et_al_2016_Platelet_count ENSG00000227544.8 Brain_Cortex 0.0005958
Astle_et_al_2016_Platelet_count ENSG00000122557.9 Testis 0.003099
Astle_et_al_2016_Platelet_count ENSG00000228815.1 Skin_Not_Sun_Exposed 0.005408
Astle_et_al_2016_Platelet_count ENSG00000122547.10 Heart_Left_Ventricle 0.0006039
Astle_et_al_2016_Platelet_count ENSG00000232930.1 Testis 2.699e-05
Astle_et_al_2016_Platelet_count ENSG00000205745.2 Testis 1.332e-07
Astle_et_al_2016_Platelet_count ENSG00000155849.15 Cells_Cultured_fibroblasts 0.001879
Astle_et_al_2016_Platelet_count ENSG00000231916.1 Pituitary 0.002848
Astle_et_al_2016_Platelet_count ENSG00000261019.1 Adipose_Visceral_Omentum 0.002883
Astle_et_al_2016_Platelet_count ENSG00000106591.3 Thyroid 0.004211
Astle_et_al_2016_Platelet_count ENSG00000136197.12 Esophagus_Muscularis 0.002969
Astle_et_al_2016_Platelet_count ENSG00000106588.10 Brain_Cerebellum 0.001738
Astle_et_al_2016_Platelet_count ENSG00000196262.13 Esophagus_Gastroesophageal_Junction 0.003208
Astle_et_al_2016_Platelet_count ENSG00000136280.15 Skin_Not_Sun_Exposed 0.0001143
Astle_et_al_2016_Platelet_count ENSG00000232956.8 Artery_Aorta 0.0001315
Astle_et_al_2016_Platelet_count ENSG00000272768.1 Cells_Cultured_fibroblasts 7.966e-22
Astle_et_al_2016_Platelet_count ENSG00000201772.1 Cells_Cultured_fibroblasts 0.004039
Astle_et_al_2016_Platelet_count ENSG00000136274.8 Spleen 0.001494
Astle_et_al_2016_Platelet_count ENSG00000122515.14 Brain_Cortex 1.11e-16
Astle_et_al_2016_Platelet_count ENSG00000105968.18 Brain_Nucleus_accumbens_basal_ganglia 1.11e-16
Astle_et_al_2016_Platelet_count ENSG00000228596.1 Testis 0.0008614
Astle_et_al_2016_Platelet_count ENSG00000136286.14 Thyroid 5.063e-05
Astle_et_al_2016_Platelet_count ENSG00000146676.8 Whole_Blood 2.354e-22
Astle_et_al_2016_Platelet_count ENSG00000155428.12 Brain_Anterior_cingulate_cortex_BA24 0.000306
Astle_et_al_2016_Platelet_count ENSG00000225648.5 Esophagus_Muscularis 0.0001134
Astle_et_al_2016_Platelet_count ENSG00000233369.7 Esophagus_Gastroesophageal_Junction 1.416e-05
Astle_et_al_2016_Platelet_count ENSG00000174353.17 Muscle_Skeletal 8.655e-06
Astle_et_al_2016_Platelet_count ENSG00000146755.10 Thyroid 3.459e-05
Astle_et_al_2016_Platelet_count ENSG00000130305.16 Liver 0.001922
Astle_et_al_2016_Platelet_count ENSG00000106635.7 Brain_Caudate_basal_ganglia 2.894e-07
Astle_et_al_2016_Platelet_count ENSG00000009950.15 Prostate 8.595e-08
Astle_et_al_2016_Platelet_count ENSG00000188763.4 Testis 0.0008877
Astle_et_al_2016_Platelet_count ENSG00000274080.1 Prostate 1.69e-08
Astle_et_al_2016_Platelet_count ENSG00000176428.5 Artery_Aorta 0.003953
Astle_et_al_2016_Platelet_count ENSG00000106089.11 Brain_Cerebellar_Hemisphere 0.001055
Astle_et_al_2016_Platelet_count ENSG00000106077.18 Adrenal_Gland 0.001086
Astle_et_al_2016_Platelet_count ENSG00000225969.1 Lung 0.00457
Astle_et_al_2016_Platelet_count ENSG00000127948.15 Skin_Sun_Exposed 1.87e-05
Astle_et_al_2016_Platelet_count ENSG00000280388.1 Esophagus_Mucosa 1.898e-06
Astle_et_al_2016_Platelet_count ENSG00000189077.10 Brain_Cortex 3.227e-05
Astle_et_al_2016_Platelet_count ENSG00000230882.1 Pancreas 3.358e-06
Astle_et_al_2016_Platelet_count ENSG00000146701.11 Kidney_Cortex 1.752e-06
Astle_et_al_2016_Platelet_count ENSG00000227038.3 Thyroid 1.664e-06
Astle_et_al_2016_Platelet_count ENSG00000213549.3 Testis 0.0009468
Astle_et_al_2016_Platelet_count ENSG00000224273.2 Testis 8.101e-07
Astle_et_al_2016_Platelet_count ENSG00000229436.1 Adipose_Visceral_Omentum 1.526e-10
Astle_et_al_2016_Platelet_count ENSG00000244055.1 Skin_Not_Sun_Exposed 0.00249
Astle_et_al_2016_Platelet_count ENSG00000157259.6 Heart_Left_Ventricle 0.0008675
Astle_et_al_2016_Platelet_count ENSG00000105810.9 Testis 0.002151
Astle_et_al_2016_Platelet_count ENSG00000160862.12 Brain_Hippocampus 3.99e-06
Astle_et_al_2016_Platelet_count ENSG00000176402.5 Esophagus_Muscularis 0.000674
Astle_et_al_2016_Platelet_count ENSG00000221838.9 Brain_Putamen_basal_ganglia 6.669e-06
Astle_et_al_2016_Platelet_count ENSG00000197093.10 Thyroid 2.166e-05
Astle_et_al_2016_Platelet_count ENSG00000166997.7 Testis 0.0002109
Astle_et_al_2016_Platelet_count ENSG00000166508.17 Lung 0.0001175
Astle_et_al_2016_Platelet_count ENSG00000106261.16 Cells_Cultured_fibroblasts 5.024e-09
Astle_et_al_2016_Platelet_count ENSG00000106290.14 Muscle_Skeletal 0.0001134
Astle_et_al_2016_Platelet_count ENSG00000066923.17 Whole_Blood 1.334e-07
Astle_et_al_2016_Platelet_count ENSG00000188186.10 Lung 5.874e-10
Astle_et_al_2016_Platelet_count ENSG00000239521.7 Artery_Tibial 3.953e-12
Astle_et_al_2016_Platelet_count ENSG00000214300.7 Brain_Cerebellar_Hemisphere 1.564e-13
Astle_et_al_2016_Platelet_count ENSG00000021461.16 Skin_Sun_Exposed 0.0002459
Astle_et_al_2016_Platelet_count ENSG00000078319.9 Esophagus_Gastroesophageal_Junction 3.697e-14
Astle_et_al_2016_Platelet_count ENSG00000078487.17 Brain_Frontal_Cortex_BA9 4.33e-15
Astle_et_al_2016_Platelet_count ENSG00000166526.16 Esophagus_Muscularis 7.367e-05
Astle_et_al_2016_Platelet_count ENSG00000166925.8 Brain_Putamen_basal_ganglia 5.44e-15
Astle_et_al_2016_Platelet_count ENSG00000146833.15 Brain_Caudate_basal_ganglia 0.0003697
Astle_et_al_2016_Platelet_count ENSG00000213420.7 Adipose_Visceral_Omentum 6.486e-06
Astle_et_al_2016_Platelet_count ENSG00000213413.2 Artery_Aorta 2.481e-12
Astle_et_al_2016_Platelet_count ENSG00000166924.8 Brain_Nucleus_accumbens_basal_ganglia 1.388e-14
Astle_et_al_2016_Platelet_count ENSG00000214313.8 Breast_Mammary_Tissue 0.00015
Astle_et_al_2016_Platelet_count ENSG00000237640.1 Brain_Frontal_Cortex_BA9 0.0001534
Astle_et_al_2016_Platelet_count ENSG00000172354.9 Muscle_Skeletal 1.217e-05
Astle_et_al_2016_Platelet_count ENSG00000168090.9 Artery_Tibial 2.09e-05
Astle_et_al_2016_Platelet_count ENSG00000244623.1 Nerve_Tibial 0.0004244
Astle_et_al_2016_Platelet_count ENSG00000184414.2 Lung 7.698e-12
Astle_et_al_2016_Platelet_count ENSG00000087077.13 Liver 0.004671
Astle_et_al_2016_Platelet_count ENSG00000130427.2 Thyroid 9.059e-12
Astle_et_al_2016_Platelet_count ENSG00000235077.1 Brain_Frontal_Cortex_BA9 0.0001441
Astle_et_al_2016_Platelet_count ENSG00000235713.1 Breast_Mammary_Tissue 9.842e-05
Astle_et_al_2016_Platelet_count ENSG00000166529.14 Skin_Not_Sun_Exposed 4.704e-06
Astle_et_al_2016_Platelet_count ENSG00000146834.13 Whole_Blood 4.885e-15
Astle_et_al_2016_Platelet_count ENSG00000160813.6 Adrenal_Gland 2.007e-15
Astle_et_al_2016_Platelet_count ENSG00000146830.9 Liver 0.0008192
Astle_et_al_2016_Platelet_count ENSG00000146826.16 Esophagus_Mucosa 0.0004613
Astle_et_al_2016_Platelet_count ENSG00000185955.4 Muscle_Skeletal 3.553e-15
Astle_et_al_2016_Platelet_count ENSG00000106336.12 Skin_Not_Sun_Exposed 2.162e-07
Astle_et_al_2016_Platelet_count ENSG00000205307.11 Whole_Blood 0.0006202
Astle_et_al_2016_Platelet_count ENSG00000242294.6 Whole_Blood 2.706e-13
Astle_et_al_2016_Platelet_count ENSG00000196411.9 Esophagus_Mucosa 4.037e-06
Astle_et_al_2016_Platelet_count ENSG00000176125.4 Brain_Putamen_basal_ganglia 0.0004213
Astle_et_al_2016_Platelet_count ENSG00000224729.5 Uterus 6.408e-13
Astle_et_al_2016_Platelet_count ENSG00000121716.20 Kidney_Cortex 1.513e-13
Astle_et_al_2016_Platelet_count ENSG00000106327.12 Adrenal_Gland 4.874e-14
Astle_et_al_2016_Platelet_count ENSG00000085514.15 Kidney_Cortex 1.018e-13
Astle_et_al_2016_Platelet_count ENSG00000240211.1 Esophagus_Mucosa 5e-15
Astle_et_al_2016_Platelet_count ENSG00000106333.12 Esophagus_Muscularis 1.413e-09
Astle_et_al_2016_Platelet_count ENSG00000087087.18 Testis 0.005988
Astle_et_al_2016_Platelet_count ENSG00000106330.11 Skin_Sun_Exposed 2.953e-13
Astle_et_al_2016_Platelet_count ENSG00000146828.17 Whole_Blood 0.003235
Astle_et_al_2016_Platelet_count ENSG00000169871.12 Cells_EBV-transformed_lymphocytes 0.005654
Astle_et_al_2016_Platelet_count ENSG00000106366.8 Artery_Aorta 0.003146
Astle_et_al_2016_Platelet_count ENSG00000146839.18 Testis 7.76e-06
Astle_et_al_2016_Platelet_count ENSG00000274993.1 Liver 0.006351
Astle_et_al_2016_Platelet_count ENSG00000169876.13 Prostate 0.006404
Astle_et_al_2016_Platelet_count ENSG00000253276.2 Esophagus_Mucosa 1.11e-16
Astle_et_al_2016_Platelet_count ENSG00000243797.6 Adrenal_Gland 5.328e-05
Astle_et_al_2016_Platelet_count ENSG00000267052.1 Adrenal_Gland 0.0001189
Astle_et_al_2016_Platelet_count ENSG00000237870.6 Cells_Cultured_fibroblasts 0.001863
Astle_et_al_2016_Platelet_count ENSG00000105967.15 Adipose_Subcutaneous 0.001469
Astle_et_al_2016_Platelet_count ENSG00000227199.1 Spleen 5.797e-09
Astle_et_al_2016_Platelet_count ENSG00000105976.14 Brain_Amygdala 1.854e-10
Astle_et_al_2016_Platelet_count ENSG00000198898.13 Skin_Not_Sun_Exposed 5.14e-12
Astle_et_al_2016_Platelet_count ENSG00000081803.15 Heart_Atrial_Appendage 0.002891
Astle_et_al_2016_Platelet_count ENSG00000128609.14 Skin_Not_Sun_Exposed 2.525e-08
Astle_et_al_2016_Platelet_count ENSG00000272686.1 Spleen 7.772e-16
Astle_et_al_2016_Platelet_count ENSG00000106299.7 Spleen 2.22e-16
Astle_et_al_2016_Platelet_count ENSG00000164675.10 Testis 8.577e-10
Astle_et_al_2016_Platelet_count ENSG00000146809.12 Muscle_Skeletal 2.554e-15
Astle_et_al_2016_Platelet_count ENSG00000106302.9 Nerve_Tibial 2.22e-15
Astle_et_al_2016_Platelet_count ENSG00000228211.2 Testis 0.0005331
Astle_et_al_2016_Platelet_count ENSG00000197157.10 Artery_Aorta 0.004962
Astle_et_al_2016_Platelet_count ENSG00000128604.19 Thyroid 0.000105
Astle_et_al_2016_Platelet_count ENSG00000244556.1 Cells_Cultured_fibroblasts 0.004094
Astle_et_al_2016_Platelet_count ENSG00000275106.1 Pancreas 4.168e-05
Astle_et_al_2016_Platelet_count ENSG00000273329.1 Muscle_Skeletal 6.181e-10
Astle_et_al_2016_Platelet_count ENSG00000064419.13 Brain_Putamen_basal_ganglia 0.0002585
Astle_et_al_2016_Platelet_count ENSG00000230359.5 Pituitary 8.458e-05
Astle_et_al_2016_Platelet_count ENSG00000128578.9 Heart_Atrial_Appendage 0.001807
Astle_et_al_2016_Platelet_count ENSG00000106459.14 Small_Intestine_Terminal_Ileum 1.591e-12
Astle_et_al_2016_Platelet_count ENSG00000091732.15 Brain_Cortex 3.9e-05
Astle_et_al_2016_Platelet_count ENSG00000128607.13 Pancreas 0.001043
Astle_et_al_2016_Platelet_count ENSG00000266265.2 Pituitary 0.004429
Astle_et_al_2016_Platelet_count ENSG00000155561.14 Prostate 0.001605
Astle_et_al_2016_Platelet_count ENSG00000271414.1 Brain_Cerebellar_Hemisphere 0.0002635
Astle_et_al_2016_Platelet_count ENSG00000273219.1 Brain_Frontal_Cortex_BA9 0.003419
Astle_et_al_2016_Platelet_count ENSG00000232053.6 Colon_Sigmoid 0.001514
Astle_et_al_2016_Platelet_count ENSG00000229677.1 Small_Intestine_Terminal_Ileum 0.002405
Astle_et_al_2016_Platelet_count ENSG00000105939.12 Esophagus_Gastroesophageal_Junction 0.003205
Astle_et_al_2016_Platelet_count ENSG00000006459.10 Brain_Frontal_Cortex_BA9 5.463e-06
Astle_et_al_2016_Platelet_count ENSG00000229153.5 Minor_Salivary_Gland 0.0008737
Astle_et_al_2016_Platelet_count ENSG00000185899.1 Whole_Blood 0.002044
Astle_et_al_2016_Platelet_count ENSG00000176510.4 Testis 0.0004869
Astle_et_al_2016_Platelet_count ENSG00000278998.1 Breast_Mammary_Tissue 0.0004505
Astle_et_al_2016_Platelet_count ENSG00000009335.17 Skin_Sun_Exposed 0.0006957
Astle_et_al_2016_Platelet_count ENSG00000117868.15 Thyroid 0.0002519
Astle_et_al_2016_Platelet_count ENSG00000231419.6 Skin_Sun_Exposed 1.594e-05
Astle_et_al_2016_Platelet_count ENSG00000104728.15 Esophagus_Muscularis 0.0009493
Astle_et_al_2016_Platelet_count ENSG00000275342.4 Testis 0.002265
Astle_et_al_2016_Platelet_count ENSG00000147324.10 Adipose_Subcutaneous 0.00232
Astle_et_al_2016_Platelet_count ENSG00000253130.1 Thyroid 0.005503
Astle_et_al_2016_Platelet_count ENSG00000270966.1 Thyroid 0.001112
Astle_et_al_2016_Platelet_count ENSG00000253426.5 Muscle_Skeletal 0.002972
Astle_et_al_2016_Platelet_count ENSG00000279949.1 Pituitary 0.005857
Astle_et_al_2016_Platelet_count ENSG00000269918.1 Cells_Cultured_fibroblasts 0.005227
Astle_et_al_2016_Platelet_count ENSG00000270076.1 Esophagus_Muscularis 0.003983
Astle_et_al_2016_Platelet_count ENSG00000136573.12 Colon_Sigmoid 0.005623
Astle_et_al_2016_Platelet_count ENSG00000254774.1 Cells_Cultured_fibroblasts 0.003212
Astle_et_al_2016_Platelet_count ENSG00000255354.1 Lung 0.00412
Astle_et_al_2016_Platelet_count ENSG00000255518.1 Cells_EBV-transformed_lymphocytes 0.003862
Astle_et_al_2016_Platelet_count ENSG00000170983.3 Testis 0.004562
Astle_et_al_2016_Platelet_count ENSG00000130227.16 Lung 0.005506
Astle_et_al_2016_Platelet_count ENSG00000253200.1 Adipose_Subcutaneous 0.001484
Astle_et_al_2016_Platelet_count ENSG00000120896.13 Ovary 2.254e-06
Astle_et_al_2016_Platelet_count ENSG00000241852.9 Brain_Cerebellum 5.577e-05
Astle_et_al_2016_Platelet_count ENSG00000245025.2 Colon_Sigmoid 7.061e-05
Astle_et_al_2016_Platelet_count ENSG00000147439.12 Artery_Coronary 0.003623
Astle_et_al_2016_Platelet_count ENSG00000158941.16 Nerve_Tibial 0.0005954
Astle_et_al_2016_Platelet_count ENSG00000120913.23 Lung 1.697e-06
Astle_et_al_2016_Platelet_count ENSG00000147457.13 Heart_Atrial_Appendage 0.0004832
Astle_et_al_2016_Platelet_count ENSG00000173530.5 Nerve_Tibial 0.0008105
Astle_et_al_2016_Platelet_count ENSG00000253483.1 Whole_Blood 0.0003489
Astle_et_al_2016_Platelet_count ENSG00000167034.9 Thyroid 3.85e-05
Astle_et_al_2016_Platelet_count ENSG00000147454.13 Artery_Tibial 7.021e-05
Astle_et_al_2016_Platelet_count ENSG00000253100.1 Testis 0.002349
Astle_et_al_2016_Platelet_count ENSG00000253813.1 Breast_Mammary_Tissue 0.003114
Astle_et_al_2016_Platelet_count ENSG00000253290.1 Skin_Sun_Exposed 0.006075
Astle_et_al_2016_Platelet_count ENSG00000279041.1 Testis 6.326e-05
Astle_et_al_2016_Platelet_count ENSG00000197265.8 Colon_Sigmoid 1.329e-05
Astle_et_al_2016_Platelet_count ENSG00000254321.1 Testis 0.002007
Astle_et_al_2016_Platelet_count ENSG00000272155.1 Esophagus_Mucosa 0.0006757
Astle_et_al_2016_Platelet_count ENSG00000066855.15 Brain_Cortex 4.424e-05
Astle_et_al_2016_Platelet_count ENSG00000104442.9 Ovary 0.004089
Astle_et_al_2016_Platelet_count ENSG00000205268.10 Esophagus_Mucosa 4.53e-08
Astle_et_al_2016_Platelet_count ENSG00000254081.1 Brain_Anterior_cingulate_cortex_BA24 0.003061
Astle_et_al_2016_Platelet_count ENSG00000272010.1 Uterus 0.001717
Astle_et_al_2016_Platelet_count ENSG00000272192.1 Brain_Putamen_basal_ganglia 5.704e-08
Astle_et_al_2016_Platelet_count ENSG00000147570.9 Muscle_Skeletal 3.725e-07
Astle_et_al_2016_Platelet_count ENSG00000253636.1 Artery_Tibial 0.00182
Astle_et_al_2016_Platelet_count ENSG00000260398.1 Heart_Atrial_Appendage 0.004959
Astle_et_al_2016_Platelet_count ENSG00000104231.10 Brain_Cortex 0.005896
Astle_et_al_2016_Platelet_count ENSG00000133731.9 Heart_Atrial_Appendage 0.002337
Astle_et_al_2016_Platelet_count ENSG00000253598.1 Pituitary 0.002912
Astle_et_al_2016_Platelet_count ENSG00000280193.1 Pituitary 0.00496
Astle_et_al_2016_Platelet_count ENSG00000147588.6 Brain_Nucleus_accumbens_basal_ganglia 0.004073
Astle_et_al_2016_Platelet_count ENSG00000085719.12 Stomach 0.003196
Astle_et_al_2016_Platelet_count ENSG00000164944.11 Skin_Sun_Exposed 0.002559
Astle_et_al_2016_Platelet_count ENSG00000104341.16 Brain_Amygdala 0.005415
Astle_et_al_2016_Platelet_count ENSG00000104517.12 Whole_Blood 3.405e-05
Astle_et_al_2016_Platelet_count ENSG00000048392.11 Adipose_Visceral_Omentum 0.0001301
Astle_et_al_2016_Platelet_count ENSG00000169946.13 Esophagus_Muscularis 8.699e-07
Astle_et_al_2016_Platelet_count ENSG00000248050.1 Lung 0.005461
Astle_et_al_2016_Platelet_count ENSG00000164754.14 Esophagus_Muscularis 0.002312
Astle_et_al_2016_Platelet_count ENSG00000205002.3 Thyroid 0.005068
Astle_et_al_2016_Platelet_count ENSG00000187955.11 Esophagus_Mucosa 4.27e-05
Astle_et_al_2016_Platelet_count ENSG00000136960.12 Nerve_Tibial 0.001674
Astle_et_al_2016_Platelet_count ENSG00000279347.1 Vagina 0.001721
Astle_et_al_2016_Platelet_count ENSG00000170873.18 Heart_Left_Ventricle 0.005337
Astle_et_al_2016_Platelet_count ENSG00000249816.6 Heart_Left_Ventricle 0.001587
Astle_et_al_2016_Platelet_count ENSG00000136997.16 Brain_Nucleus_accumbens_basal_ganglia 2.609e-05
Astle_et_al_2016_Platelet_count ENSG00000249859.9 Brain_Caudate_basal_ganglia 0.0007641
Astle_et_al_2016_Platelet_count ENSG00000280543.1 Thyroid 2.937e-05
Astle_et_al_2016_Platelet_count ENSG00000153310.19 Muscle_Skeletal 1.805e-06
Astle_et_al_2016_Platelet_count ENSG00000153317.14 Brain_Putamen_basal_ganglia 0.004626
Astle_et_al_2016_Platelet_count ENSG00000279766.1 Brain_Substantia_nigra 0.003153
Astle_et_al_2016_Platelet_count ENSG00000261655.1 Skin_Not_Sun_Exposed 4.762e-05
Astle_et_al_2016_Platelet_count ENSG00000244998.1 Esophagus_Muscularis 7.172e-08
Astle_et_al_2016_Platelet_count ENSG00000204882.3 Skin_Not_Sun_Exposed 2.293e-05
Astle_et_al_2016_Platelet_count ENSG00000022567.9 Brain_Frontal_Cortex_BA9 2.013e-05
Astle_et_al_2016_Platelet_count ENSG00000271959.1 Whole_Blood 0.004954
Astle_et_al_2016_Platelet_count ENSG00000184489.11 Skin_Not_Sun_Exposed 1.588e-07
Astle_et_al_2016_Platelet_count ENSG00000253595.5 Skin_Sun_Exposed 0.00103
Astle_et_al_2016_Platelet_count ENSG00000226807.6 Heart_Left_Ventricle 0.004678
Astle_et_al_2016_Platelet_count ENSG00000167656.4 Brain_Anterior_cingulate_cortex_BA24 0.001947
Astle_et_al_2016_Platelet_count ENSG00000198576.3 Brain_Cerebellar_Hemisphere 0.001176
Astle_et_al_2016_Platelet_count ENSG00000283992.1 Testis 0.0009064
Astle_et_al_2016_Platelet_count ENSG00000234616.8 Spleen 0.004242
Astle_et_al_2016_Platelet_count ENSG00000180155.19 Artery_Aorta 0.001044
Astle_et_al_2016_Platelet_count ENSG00000232722.2 Testis 0.002489
Astle_et_al_2016_Platelet_count ENSG00000197353.3 Esophagus_Mucosa 0.001252
Astle_et_al_2016_Platelet_count ENSG00000253196.1 Prostate 0.0008452
Astle_et_al_2016_Platelet_count ENSG00000261044.1 Brain_Cortex 0.00289
Astle_et_al_2016_Platelet_count ENSG00000126233.1 Skin_Sun_Exposed 0.004266
Astle_et_al_2016_Platelet_count ENSG00000253715.1 Skin_Sun_Exposed 0.000263
Astle_et_al_2016_Platelet_count ENSG00000277332.1 Testis 0.004417
Astle_et_al_2016_Platelet_count ENSG00000104529.17 Liver 0.002296
Astle_et_al_2016_Platelet_count ENSG00000104524.13 Brain_Cerebellum 0.0002239
Astle_et_al_2016_Platelet_count ENSG00000279605.1 Brain_Frontal_Cortex_BA9 0.0006351
Astle_et_al_2016_Platelet_count ENSG00000183309.11 Brain_Nucleus_accumbens_basal_ganglia 0.003347
Astle_et_al_2016_Platelet_count ENSG00000204791.9 Whole_Blood 3.869e-23
Astle_et_al_2016_Platelet_count ENSG00000178814.16 Minor_Salivary_Gland 2.233e-07
Astle_et_al_2016_Platelet_count ENSG00000178719.16 Spleen 1.957e-29
Astle_et_al_2016_Platelet_count ENSG00000197858.10 Brain_Cerebellar_Hemisphere 3.528e-07
Astle_et_al_2016_Platelet_count ENSG00000178896.8 Adipose_Visceral_Omentum 2.613e-07
Astle_et_al_2016_Platelet_count ENSG00000178209.14 Testis 1.189e-33
Astle_et_al_2016_Platelet_count ENSG00000255050.1 Brain_Spinal_cord_cervical_c-1 0.0002238
Astle_et_al_2016_Platelet_count ENSG00000255224.1 Brain_Cortex 1.62e-07
Astle_et_al_2016_Platelet_count ENSG00000235173.6 Cells_EBV-transformed_lymphocytes 1.958e-05
Astle_et_al_2016_Platelet_count ENSG00000147813.15 Brain_Anterior_cingulate_cortex_BA24 0.0007909
Astle_et_al_2016_Platelet_count ENSG00000179632.9 Thyroid 1.311e-07
Astle_et_al_2016_Platelet_count ENSG00000261150.2 Small_Intestine_Terminal_Ileum 4.441e-16
Astle_et_al_2016_Platelet_count ENSG00000160959.7 Artery_Tibial 0.005978
Astle_et_al_2016_Platelet_count ENSG00000179526.16 Testis 3.782e-07
Astle_et_al_2016_Platelet_count ENSG00000179698.13 Small_Intestine_Terminal_Ileum 1.097e-07
Astle_et_al_2016_Platelet_count ENSG00000179091.4 Brain_Cerebellar_Hemisphere 2.961e-07
Astle_et_al_2016_Platelet_count ENSG00000186583.11 Adipose_Visceral_Omentum 6.748e-29
Astle_et_al_2016_Platelet_count ENSG00000178685.13 Adrenal_Gland 2.962e-25
Astle_et_al_2016_Platelet_count ENSG00000167701.13 Esophagus_Muscularis 0.00587
Astle_et_al_2016_Platelet_count ENSG00000187954.12 Artery_Aorta 0.001544
Astle_et_al_2016_Platelet_count ENSG00000254533.1 Artery_Tibial 0.003027
Astle_et_al_2016_Platelet_count ENSG00000160973.7 Small_Intestine_Terminal_Ileum 0.001131
Astle_et_al_2016_Platelet_count ENSG00000181404.15 Adipose_Subcutaneous 0.0006143
Astle_et_al_2016_Platelet_count ENSG00000227518.5 Pituitary 0.0006272
Astle_et_al_2016_Platelet_count ENSG00000277631.4 Spleen 0.0009736
Astle_et_al_2016_Platelet_count ENSG00000227917.2 Brain_Substantia_nigra 0.0002612
Astle_et_al_2016_Platelet_count ENSG00000183784.6 Prostate 0.0004742
Astle_et_al_2016_Platelet_count ENSG00000231808.2 Heart_Left_Ventricle 6.893e-05
Astle_et_al_2016_Platelet_count ENSG00000170122.5 Vagina 0.0004207
Astle_et_al_2016_Platelet_count ENSG00000107099.15 Brain_Anterior_cingulate_cortex_BA24 0.0001432
Astle_et_al_2016_Platelet_count ENSG00000227155.7 Pancreas 0.0002716
Astle_et_al_2016_Platelet_count ENSG00000147852.15 Whole_Blood 2.149e-08
Astle_et_al_2016_Platelet_count ENSG00000273061.1 Kidney_Cortex 0.005287
Astle_et_al_2016_Platelet_count ENSG00000106993.11 Skin_Not_Sun_Exposed 1.051e-08
Astle_et_al_2016_Platelet_count ENSG00000120158.11 Artery_Tibial 9.244e-143
Astle_et_al_2016_Platelet_count ENSG00000107249.21 Testis 0.0003498
Astle_et_al_2016_Platelet_count ENSG00000205808.5 Spleen 5.884e-15
Astle_et_al_2016_Platelet_count ENSG00000106686.16 Brain_Putamen_basal_ganglia 1.85e-07
Astle_et_al_2016_Platelet_count ENSG00000234534.1 Skin_Sun_Exposed 1.012e-26
Astle_et_al_2016_Platelet_count ENSG00000254017.1 Adipose_Visceral_Omentum 7.112e-11
Astle_et_al_2016_Platelet_count ENSG00000147853.16 Brain_Hypothalamus 1.11e-16
Astle_et_al_2016_Platelet_count ENSG00000182347.10 Artery_Aorta 9.928e-26
Astle_et_al_2016_Platelet_count ENSG00000224083.1 Whole_Blood 1.11e-16
Astle_et_al_2016_Platelet_count ENSG00000228166.1 Skin_Not_Sun_Exposed 3.758e-11
Astle_et_al_2016_Platelet_count ENSG00000230225.1 Testis 1.794e-09
Astle_et_al_2016_Platelet_count ENSG00000096968.13 Heart_Left_Ventricle 1.11e-16
Astle_et_al_2016_Platelet_count ENSG00000236254.1 Testis 1.525e-10
Astle_et_al_2016_Platelet_count ENSG00000225893.1 Skin_Sun_Exposed 1.264e-05
Astle_et_al_2016_Platelet_count ENSG00000237711.1 Adipose_Subcutaneous 3.219e-10
Astle_et_al_2016_Platelet_count ENSG00000236567.2 Spleen 1.187e-10
Astle_et_al_2016_Platelet_count ENSG00000235917.1 Testis 2.016e-10
Astle_et_al_2016_Platelet_count ENSG00000227730.2 Testis 2.047e-06
Astle_et_al_2016_Platelet_count ENSG00000147854.16 Esophagus_Mucosa 0.005878
Astle_et_al_2016_Platelet_count ENSG00000147874.10 Muscle_Skeletal 0.0006888
Astle_et_al_2016_Platelet_count ENSG00000155875.13 Artery_Aorta 4.437e-05
Astle_et_al_2016_Platelet_count ENSG00000147883.10 Spleen 4.897e-12
Astle_et_al_2016_Platelet_count ENSG00000147889.17 Esophagus_Muscularis 9.127e-10
Astle_et_al_2016_Platelet_count ENSG00000176399.3 Stomach 0.0002641
Astle_et_al_2016_Platelet_count ENSG00000230453.9 Minor_Salivary_Gland 0.001883
Astle_et_al_2016_Platelet_count ENSG00000165006.13 Brain_Substantia_nigra 0.001
Astle_et_al_2016_Platelet_count ENSG00000165272.14 Lung 0.0002579
Astle_et_al_2016_Platelet_count ENSG00000186638.16 Nerve_Tibial 0.002196
Astle_et_al_2016_Platelet_count ENSG00000227301.1 Testis 0.005897
Astle_et_al_2016_Platelet_count ENSG00000122733.12 Esophagus_Muscularis 0.002655
Astle_et_al_2016_Platelet_count ENSG00000221829.9 Pancreas 0.001545
Astle_et_al_2016_Platelet_count ENSG00000164978.17 Brain_Anterior_cingulate_cortex_BA24 0.0009638
Astle_et_al_2016_Platelet_count ENSG00000165283.15 Cells_Cultured_fibroblasts 0.005016
Astle_et_al_2016_Platelet_count ENSG00000174038.12 Muscle_Skeletal 4.086e-05
Astle_et_al_2016_Platelet_count ENSG00000137094.14 Colon_Sigmoid 0.0001879
Astle_et_al_2016_Platelet_count ENSG00000165282.13 Esophagus_Muscularis 0.0007387
Astle_et_al_2016_Platelet_count ENSG00000281491.1 Brain_Hippocampus 1.687e-05
Astle_et_al_2016_Platelet_count ENSG00000273597.1 Artery_Tibial 7.145e-05
Astle_et_al_2016_Platelet_count ENSG00000165280.15 Esophagus_Muscularis 0.0002098
Astle_et_al_2016_Platelet_count ENSG00000107175.11 Adipose_Visceral_Omentum 7.556e-06
Astle_et_al_2016_Platelet_count ENSG00000070610.14 Kidney_Cortex 6.067e-06
Astle_et_al_2016_Platelet_count ENSG00000107185.9 Nerve_Tibial 8.233e-06
Astle_et_al_2016_Platelet_count ENSG00000279489.1 Muscle_Skeletal 0.0002705
Astle_et_al_2016_Platelet_count ENSG00000107140.15 Brain_Cerebellar_Hemisphere 0.0007376
Astle_et_al_2016_Platelet_count ENSG00000137101.12 Brain_Cerebellum 0.001562
Astle_et_al_2016_Platelet_count ENSG00000234181.1 Pituitary 0.001924
Astle_et_al_2016_Platelet_count ENSG00000159899.14 Brain_Putamen_basal_ganglia 0.0001622
Astle_et_al_2016_Platelet_count ENSG00000107159.12 Colon_Sigmoid 7.451e-05
Astle_et_al_2016_Platelet_count ENSG00000198467.13 Muscle_Skeletal 0.0005181
Astle_et_al_2016_Platelet_count ENSG00000137076.20 Cells_EBV-transformed_lymphocytes 0.0001288
Astle_et_al_2016_Platelet_count ENSG00000204930.9 Heart_Atrial_Appendage 0.003019
Astle_et_al_2016_Platelet_count ENSG00000137133.10 Skin_Sun_Exposed 0.00164
Astle_et_al_2016_Platelet_count ENSG00000175768.12 Brain_Spinal_cord_cervical_c-1 0.005038
Astle_et_al_2016_Platelet_count ENSG00000271454.1 Spleen 0.006159
Astle_et_al_2016_Platelet_count ENSG00000119138.4 Nerve_Tibial 5.246e-10
Astle_et_al_2016_Platelet_count ENSG00000135069.13 Brain_Cerebellum 0.004155
Astle_et_al_2016_Platelet_count ENSG00000148057.15 Adipose_Subcutaneous 0.002055
Astle_et_al_2016_Platelet_count ENSG00000231616.8 Muscle_Skeletal 0.003201
Astle_et_al_2016_Platelet_count ENSG00000165113.12 Prostate 0.000521
Astle_et_al_2016_Platelet_count ENSG00000178966.16 Ovary 0.0007338
Astle_et_al_2016_Platelet_count ENSG00000165119.20 Pancreas 0.0006424
Astle_et_al_2016_Platelet_count ENSG00000235298.1 Artery_Aorta 0.0001978
Astle_et_al_2016_Platelet_count ENSG00000187742.14 Brain_Hippocampus 0.005253
Astle_et_al_2016_Platelet_count ENSG00000186354.10 Pancreas 0.0007185
Astle_et_al_2016_Platelet_count ENSG00000187764.11 Brain_Hippocampus 0.001791
Astle_et_al_2016_Platelet_count ENSG00000213694.3 Cells_Cultured_fibroblasts 2.22e-16
Astle_et_al_2016_Platelet_count ENSG00000225460.1 Adipose_Visceral_Omentum 0.0001541
Astle_et_al_2016_Platelet_count ENSG00000165025.14 Breast_Mammary_Tissue 1.378e-08
Astle_et_al_2016_Platelet_count ENSG00000185074.7 Testis 0.004594
Astle_et_al_2016_Platelet_count ENSG00000229613.1 Testis 0.002277
Astle_et_al_2016_Platelet_count ENSG00000165023.6 Colon_Transverse 0.006006
Astle_et_al_2016_Platelet_count ENSG00000273381.1 Adipose_Visceral_Omentum 0.000525
Astle_et_al_2016_Platelet_count ENSG00000230147.2 Uterus 0.0002315
Astle_et_al_2016_Platelet_count ENSG00000229694.6 Breast_Mammary_Tissue 0.0001597
Astle_et_al_2016_Platelet_count ENSG00000230537.1 Thyroid 0.0003793
Astle_et_al_2016_Platelet_count ENSG00000235641.4 Brain_Substantia_nigra 0.0004863
Astle_et_al_2016_Platelet_count ENSG00000148090.11 Thyroid 0.001061
Astle_et_al_2016_Platelet_count ENSG00000106823.12 Nerve_Tibial 0.0001927
Astle_et_al_2016_Platelet_count ENSG00000185963.13 Brain_Cerebellum 8.31e-05
Astle_et_al_2016_Platelet_count ENSG00000187984.12 Brain_Cerebellar_Hemisphere 0.0005559
Astle_et_al_2016_Platelet_count ENSG00000127081.13 Brain_Cerebellar_Hemisphere 4.409e-05
Astle_et_al_2016_Platelet_count ENSG00000127080.9 Pancreas 9.052e-05
Astle_et_al_2016_Platelet_count ENSG00000188312.13 Skin_Sun_Exposed 0.003979
Astle_et_al_2016_Platelet_count ENSG00000275318.1 Brain_Cerebellar_Hemisphere 0.0009105
Astle_et_al_2016_Platelet_count ENSG00000165238.16 Thyroid 0.001172
Astle_et_al_2016_Platelet_count ENSG00000197724.10 Colon_Transverse 2.271e-05
Astle_et_al_2016_Platelet_count ENSG00000131669.9 Thyroid 0.0001273
Astle_et_al_2016_Platelet_count ENSG00000188938.15 Brain_Cerebellum 2.715e-05
Astle_et_al_2016_Platelet_count ENSG00000165233.17 Skin_Sun_Exposed 7.578e-05
Astle_et_al_2016_Platelet_count ENSG00000048828.16 Thyroid 9.451e-07
Astle_et_al_2016_Platelet_count ENSG00000204352.2 Pituitary 9.872e-06
Astle_et_al_2016_Platelet_count ENSG00000130958.11 Brain_Amygdala 1.872e-06
Astle_et_al_2016_Platelet_count ENSG00000165244.6 Testis 6.752e-08
Astle_et_al_2016_Platelet_count ENSG00000130948.9 Lung 4.656e-05
Astle_et_al_2016_Platelet_count ENSG00000158122.11 Nerve_Tibial 0.00034
Astle_et_al_2016_Platelet_count ENSG00000130956.13 Skin_Sun_Exposed 5.551e-16
Astle_et_al_2016_Platelet_count ENSG00000136943.10 Pituitary 3.582e-06
Astle_et_al_2016_Platelet_count ENSG00000081377.16 Brain_Nucleus_accumbens_basal_ganglia 4.816e-08
Astle_et_al_2016_Platelet_count ENSG00000196116.7 Pituitary 6.685e-05
Astle_et_al_2016_Platelet_count ENSG00000136842.13 Stomach 0.005282
Astle_et_al_2016_Platelet_count ENSG00000136938.8 Muscle_Skeletal 0.001003
Astle_et_al_2016_Platelet_count ENSG00000095380.10 Brain_Cerebellar_Hemisphere 1.916e-09
Astle_et_al_2016_Platelet_count ENSG00000228957.1 Testis 0.001178
Astle_et_al_2016_Platelet_count ENSG00000228174.7 Testis 0.003898
Astle_et_al_2016_Platelet_count ENSG00000178919.8 Esophagus_Mucosa 0.001248
Astle_et_al_2016_Platelet_count ENSG00000136932.13 Kidney_Cortex 8.882e-16
Astle_et_al_2016_Platelet_count ENSG00000136929.12 Cells_EBV-transformed_lymphocytes 2.22e-16
Astle_et_al_2016_Platelet_count ENSG00000236896.1 Testis 6.567e-09
Astle_et_al_2016_Platelet_count ENSG00000136813.14 Brain_Hypothalamus 0.0005796
Astle_et_al_2016_Platelet_count ENSG00000171133.2 Nerve_Tibial 0.0001058
Astle_et_al_2016_Platelet_count ENSG00000138835.22 Skin_Not_Sun_Exposed 0.005014
Astle_et_al_2016_Platelet_count ENSG00000157653.11 Spleen 0.003643
Astle_et_al_2016_Platelet_count ENSG00000119403.13 Esophagus_Mucosa 5.493e-05
Astle_et_al_2016_Platelet_count ENSG00000106804.7 Artery_Aorta 0.006242
Astle_et_al_2016_Platelet_count ENSG00000095261.13 Cells_Cultured_fibroblasts 7.416e-07
Astle_et_al_2016_Platelet_count ENSG00000238181.2 Lung 5.105e-05
Astle_et_al_2016_Platelet_count ENSG00000056558.10 Artery_Coronary 0.0002162
Astle_et_al_2016_Platelet_count ENSG00000270917.1 Lung 5.145e-05
Astle_et_al_2016_Platelet_count ENSG00000106780.8 Nerve_Tibial 1.197e-05
Astle_et_al_2016_Platelet_count ENSG00000119402.16 Cells_Cultured_fibroblasts 0.0002071
Astle_et_al_2016_Platelet_count ENSG00000119397.16 Brain_Cortex 0.002381
Astle_et_al_2016_Platelet_count ENSG00000119396.10 Cells_Cultured_fibroblasts 0.003309
Astle_et_al_2016_Platelet_count ENSG00000226752.9 Brain_Amygdala 2.88e-06
Astle_et_al_2016_Platelet_count ENSG00000136930.12 Brain_Hippocampus 0.0005289
Astle_et_al_2016_Platelet_count ENSG00000232630.1 Artery_Aorta 0.001013
Astle_et_al_2016_Platelet_count ENSG00000119414.11 Thyroid 0.004202
Astle_et_al_2016_Platelet_count ENSG00000235332.2 Testis 0.000508
Astle_et_al_2016_Platelet_count ENSG00000239705.1 Testis 0.001508
Astle_et_al_2016_Platelet_count ENSG00000271833.1 Brain_Cerebellum 0.005431
Astle_et_al_2016_Platelet_count ENSG00000148356.13 Esophagus_Mucosa 0.0004947
Astle_et_al_2016_Platelet_count ENSG00000197958.12 Cells_EBV-transformed_lymphocytes 0.0004219
Astle_et_al_2016_Platelet_count ENSG00000196152.10 Kidney_Cortex 0.0001378
Astle_et_al_2016_Platelet_count ENSG00000136830.11 Artery_Coronary 0.0004227
Astle_et_al_2016_Platelet_count ENSG00000136856.17 Brain_Cerebellar_Hemisphere 0.0002703
Astle_et_al_2016_Platelet_count ENSG00000160446.18 Liver 5.979e-06
Astle_et_al_2016_Platelet_count ENSG00000107021.15 Esophagus_Muscularis 0.001625
Astle_et_al_2016_Platelet_count ENSG00000167136.6 Brain_Frontal_Cortex_BA9 0.0005786
Astle_et_al_2016_Platelet_count ENSG00000160447.6 Cells_EBV-transformed_lymphocytes 9.409e-07
Astle_et_al_2016_Platelet_count ENSG00000097007.17 Thyroid 0.001254
Astle_et_al_2016_Platelet_count ENSG00000130713.15 Thyroid 0.0004765
Astle_et_al_2016_Platelet_count ENSG00000165698.15 Esophagus_Mucosa 0.004341
Astle_et_al_2016_Platelet_count ENSG00000165699.13 Brain_Hippocampus 0.0008284
Astle_et_al_2016_Platelet_count ENSG00000198870.7 Breast_Mammary_Tissue 0.004489
Astle_et_al_2016_Platelet_count ENSG00000148291.9 Breast_Mammary_Tissue 0.0002747
Astle_et_al_2016_Platelet_count ENSG00000171102.14 Heart_Left_Ventricle 8.25e-12
Astle_et_al_2016_Platelet_count ENSG00000148248.13 Cells_Cultured_fibroblasts 5.483e-05
Astle_et_al_2016_Platelet_count ENSG00000148300.11 Brain_Caudate_basal_ganglia 1.899e-05
Astle_et_al_2016_Platelet_count ENSG00000148303.16 Nerve_Tibial 0.001319
Astle_et_al_2016_Platelet_count ENSG00000160271.14 Skin_Sun_Exposed 0.001771
Astle_et_al_2016_Platelet_count ENSG00000148297.15 Adipose_Visceral_Omentum 2.032e-05
Astle_et_al_2016_Platelet_count ENSG00000175164.13 Whole_Blood 3.086e-09
Astle_et_al_2016_Platelet_count ENSG00000165702.13 Testis 0.0009257
Astle_et_al_2016_Platelet_count ENSG00000235138.1 Uterus 1.11e-16
Astle_et_al_2016_Platelet_count ENSG00000148296.6 Brain_Cortex 0.0003341
Astle_et_al_2016_Platelet_count ENSG00000148290.9 Colon_Transverse 6.181e-05
Astle_et_al_2016_Platelet_count ENSG00000235106.9 Stomach 6.89e-23
Astle_et_al_2016_Platelet_count ENSG00000169925.16 Minor_Salivary_Gland 1.11e-16
Astle_et_al_2016_Platelet_count ENSG00000237339.5 Thyroid 0.00284
Astle_et_al_2016_Platelet_count ENSG00000187922.13 Adrenal_Gland 0.005046
Astle_et_al_2016_Platelet_count ENSG00000267206.5 Esophagus_Muscularis 0.003617
Astle_et_al_2016_Platelet_count ENSG00000148384.12 Brain_Nucleus_accumbens_basal_ganglia 0.004948
Astle_et_al_2016_Platelet_count ENSG00000148426.12 Colon_Sigmoid 4.534e-06
Astle_et_al_2016_Platelet_count ENSG00000225778.5 Ovary 0.0003719
Astle_et_al_2016_Platelet_count ENSG00000065809.13 Whole_Blood 0.004224
Astle_et_al_2016_Platelet_count ENSG00000228312.1 Testis 0.00446
Astle_et_al_2016_Platelet_count ENSG00000273153.1 Brain_Cerebellum 0.0009329
Astle_et_al_2016_Platelet_count ENSG00000107611.14 Brain_Hippocampus 0.004157
Astle_et_al_2016_Platelet_count ENSG00000229124.6 Artery_Tibial 0.005129
Astle_et_al_2016_Platelet_count ENSG00000026025.15 Artery_Aorta 0.0007578
Astle_et_al_2016_Platelet_count ENSG00000107614.21 Breast_Mammary_Tissue 0.001459
Astle_et_al_2016_Platelet_count ENSG00000150867.13 Brain_Spinal_cord_cervical_c-1 0.003365
Astle_et_al_2016_Platelet_count ENSG00000107863.17 Cells_Cultured_fibroblasts 6.793e-09
Astle_et_al_2016_Platelet_count ENSG00000099256.18 Testis 2.503e-08
Astle_et_al_2016_Platelet_count ENSG00000136758.18 Heart_Left_Ventricle 0.0005114
Astle_et_al_2016_Platelet_count ENSG00000197321.14 Whole_Blood 0.002265
Astle_et_al_2016_Platelet_count ENSG00000165757.8 Esophagus_Muscularis 1.931e-07
Astle_et_al_2016_Platelet_count ENSG00000234814.8 Esophagus_Muscularis 0.001482
Astle_et_al_2016_Platelet_count ENSG00000204161.13 Brain_Cerebellar_Hemisphere 9.51e-10
Astle_et_al_2016_Platelet_count ENSG00000165633.12 Lung 4.419e-12
Astle_et_al_2016_Platelet_count ENSG00000233665.8 Adipose_Subcutaneous 5.662e-15
Astle_et_al_2016_Platelet_count ENSG00000172538.6 Whole_Blood 1.57e-12
Astle_et_al_2016_Platelet_count ENSG00000234736.5 Testis 0.004392
Astle_et_al_2016_Platelet_count ENSG00000197444.9 Skin_Not_Sun_Exposed 0.001564
Astle_et_al_2016_Platelet_count ENSG00000227121.1 Thyroid 0.004405
Astle_et_al_2016_Platelet_count ENSG00000150347.14 Brain_Caudate_basal_ganglia 0.003692
Astle_et_al_2016_Platelet_count ENSG00000122877.15 Artery_Tibial 0.001664
Astle_et_al_2016_Platelet_count ENSG00000171988.18 Nerve_Tibial 6.907e-66
Astle_et_al_2016_Platelet_count ENSG00000181915.4 Brain_Frontal_Cortex_BA9 2.061e-05
Astle_et_al_2016_Platelet_count ENSG00000238280.1 Cells_EBV-transformed_lymphocytes 0.0002381
Astle_et_al_2016_Platelet_count ENSG00000148572.15 Lung 7.932e-62
Astle_et_al_2016_Platelet_count ENSG00000165476.13 Heart_Left_Ventricle 2.054e-71
Astle_et_al_2016_Platelet_count ENSG00000232075.1 Stomach 4.829e-31
Astle_et_al_2016_Platelet_count ENSG00000272767.1 Cells_Cultured_fibroblasts 1.762e-17
Astle_et_al_2016_Platelet_count ENSG00000213609.3 Nerve_Tibial 3.43e-06
Astle_et_al_2016_Platelet_count ENSG00000138336.8 Adipose_Subcutaneous 0.0003811
Astle_et_al_2016_Platelet_count ENSG00000122912.14 Vagina 0.002448
Astle_et_al_2016_Platelet_count ENSG00000138346.14 Brain_Nucleus_accumbens_basal_ganglia 0.005223
Astle_et_al_2016_Platelet_count ENSG00000035403.17 Brain_Cortex 0.002648
Astle_et_al_2016_Platelet_count ENSG00000156110.13 Colon_Transverse 3.923e-05
Astle_et_al_2016_Platelet_count ENSG00000185009.12 Colon_Sigmoid 0.0009342
Astle_et_al_2016_Platelet_count ENSG00000232342.7 Testis 0.004609
Astle_et_al_2016_Platelet_count ENSG00000226253.1 Testis 6.563e-05
Astle_et_al_2016_Platelet_count ENSG00000148655.14 Thyroid 0.005629
Astle_et_al_2016_Platelet_count ENSG00000236842.1 Thyroid 0.001403
Astle_et_al_2016_Platelet_count ENSG00000213513.3 Lung 0.002222
Astle_et_al_2016_Platelet_count ENSG00000213514.2 Lung 0.005455
Astle_et_al_2016_Platelet_count ENSG00000228748.2 Whole_Blood 0.003951
Astle_et_al_2016_Platelet_count ENSG00000204049.1 Breast_Mammary_Tissue 0.00374
Astle_et_al_2016_Platelet_count ENSG00000108179.13 Heart_Atrial_Appendage 6.276e-06
Astle_et_al_2016_Platelet_count ENSG00000165424.6 Cells_Cultured_fibroblasts 7.441e-08
Astle_et_al_2016_Platelet_count ENSG00000226659.1 Cells_EBV-transformed_lymphocytes 0.003364
Astle_et_al_2016_Platelet_count ENSG00000182333.14 Muscle_Skeletal 0.0009287
Astle_et_al_2016_Platelet_count ENSG00000198060.9 Liver 4.552e-05
Astle_et_al_2016_Platelet_count ENSG00000107864.14 Esophagus_Mucosa 3.69e-06
Astle_et_al_2016_Platelet_count ENSG00000138190.16 Brain_Cerebellar_Hemisphere 0.0005348
Astle_et_al_2016_Platelet_count ENSG00000187553.8 Brain_Cerebellar_Hemisphere 5.987e-05
Astle_et_al_2016_Platelet_count ENSG00000095596.11 Nerve_Tibial 7.238e-06
Astle_et_al_2016_Platelet_count ENSG00000237417.1 Adipose_Subcutaneous 0.0004396
Astle_et_al_2016_Platelet_count ENSG00000119969.14 Brain_Cerebellar_Hemisphere 0.002284
Astle_et_al_2016_Platelet_count ENSG00000171314.8 Brain_Spinal_cord_cervical_c-1 0.005912
Astle_et_al_2016_Platelet_count ENSG00000120049.18 Muscle_Skeletal 0.004051
Astle_et_al_2016_Platelet_count ENSG00000138111.14 Skin_Sun_Exposed 1.78e-05
Astle_et_al_2016_Platelet_count ENSG00000166197.16 Artery_Aorta 0.002353
Astle_et_al_2016_Platelet_count ENSG00000166189.7 Testis 0.004896
Astle_et_al_2016_Platelet_count ENSG00000077150.18 Nerve_Tibial 0.005275
Astle_et_al_2016_Platelet_count ENSG00000119915.4 Adipose_Visceral_Omentum 0.001014
Astle_et_al_2016_Platelet_count ENSG00000107882.11 Testis 9.229e-05
Astle_et_al_2016_Platelet_count ENSG00000138107.12 Brain_Caudate_basal_ganglia 9.299e-05
Astle_et_al_2016_Platelet_count ENSG00000272933.1 Brain_Caudate_basal_ganglia 3.192e-05
Astle_et_al_2016_Platelet_count ENSG00000171206.13 Adipose_Subcutaneous 8.205e-06
Astle_et_al_2016_Platelet_count ENSG00000138175.8 Brain_Cortex 0.001411
Astle_et_al_2016_Platelet_count ENSG00000156398.12 Brain_Anterior_cingulate_cortex_BA24 0.006164
Astle_et_al_2016_Platelet_count ENSG00000260461.1 Thyroid 0.000331
Astle_et_al_2016_Platelet_count ENSG00000065613.13 Brain_Cerebellum 0.002517
Astle_et_al_2016_Platelet_count ENSG00000107957.16 Skin_Sun_Exposed 0.001195
Astle_et_al_2016_Platelet_count ENSG00000107960.10 Spleen 0.0002795
Astle_et_al_2016_Platelet_count ENSG00000280693.2 Esophagus_Gastroesophageal_Junction 0.002948
Astle_et_al_2016_Platelet_count ENSG00000148841.15 Colon_Sigmoid 0.004832
Astle_et_al_2016_Platelet_count ENSG00000120051.14 Skin_Sun_Exposed 0.004606
Astle_et_al_2016_Platelet_count ENSG00000231233.1 Nerve_Tibial 0.003473
Astle_et_al_2016_Platelet_count ENSG00000203876.9 Testis 0.0005734
Astle_et_al_2016_Platelet_count ENSG00000119950.20 Skin_Sun_Exposed 0.005775
Astle_et_al_2016_Platelet_count ENSG00000148700.14 Brain_Caudate_basal_ganglia 0.0002022
Astle_et_al_2016_Platelet_count ENSG00000108039.17 Stomach 0.0006562
Astle_et_al_2016_Platelet_count ENSG00000119927.13 Esophagus_Gastroesophageal_Junction 0.001397
Astle_et_al_2016_Platelet_count ENSG00000232934.7 Esophagus_Muscularis 0.003583
Astle_et_al_2016_Platelet_count ENSG00000023041.11 Brain_Caudate_basal_ganglia 0.002594
Astle_et_al_2016_Platelet_count ENSG00000197142.10 Testis 0.004755
Astle_et_al_2016_Platelet_count ENSG00000196865.4 Skin_Sun_Exposed 0.003425
Astle_et_al_2016_Platelet_count ENSG00000223432.1 Brain_Spinal_cord_cervical_c-1 0.0052
Astle_et_al_2016_Platelet_count ENSG00000177951.17 Brain_Hippocampus 1.11e-16
Astle_et_al_2016_Platelet_count ENSG00000230724.9 Esophagus_Gastroesophageal_Junction 3.539e-10
Astle_et_al_2016_Platelet_count ENSG00000177947.13 Testis 1.6e-05
Astle_et_al_2016_Platelet_count ENSG00000177963.14 Colon_Transverse 4.064e-97
Astle_et_al_2016_Platelet_count ENSG00000174885.12 Artery_Tibial 1.399e-83
Astle_et_al_2016_Platelet_count ENSG00000255026.1 Nerve_Tibial 2.22e-16
Astle_et_al_2016_Platelet_count ENSG00000142082.14 Thyroid 6.372e-68
Astle_et_al_2016_Platelet_count ENSG00000255229.1 Testis 2.729e-09
Astle_et_al_2016_Platelet_count ENSG00000185627.17 Brain_Cerebellar_Hemisphere 4.441e-16
Astle_et_al_2016_Platelet_count ENSG00000270921.1 Testis 1.458e-14
Astle_et_al_2016_Platelet_count ENSG00000277290.1 Heart_Atrial_Appendage 3.661e-09
Astle_et_al_2016_Platelet_count ENSG00000255328.1 Breast_Mammary_Tissue 6.545e-08
Astle_et_al_2016_Platelet_count ENSG00000254910.1 Kidney_Cortex 0.005604
Astle_et_al_2016_Platelet_count ENSG00000188076.2 Whole_Blood 1.193e-101
Astle_et_al_2016_Platelet_count ENSG00000270030.1 Whole_Blood 9.583e-06
Astle_et_al_2016_Platelet_count ENSG00000185885.15 Pituitary 5.9e-05
Astle_et_al_2016_Platelet_count ENSG00000270972.1 Testis 1.155e-09
Astle_et_al_2016_Platelet_count ENSG00000185101.12 Brain_Putamen_basal_ganglia 1.781e-06
Astle_et_al_2016_Platelet_count ENSG00000142089.15 Brain_Amygdala 0.000144
Astle_et_al_2016_Platelet_count ENSG00000185201.16 Cells_Cultured_fibroblasts 1.393e-07
Astle_et_al_2016_Platelet_count ENSG00000251661.3 Uterus 0.001419
Astle_et_al_2016_Platelet_count ENSG00000270105.1 Spleen 9.677e-09
Astle_et_al_2016_Platelet_count ENSG00000177697.17 Heart_Atrial_Appendage 0.00042
Astle_et_al_2016_Platelet_count ENSG00000255108.1 Ovary 0.001329
Astle_et_al_2016_Platelet_count ENSG00000269821.1 Thyroid 0.002508
Astle_et_al_2016_Platelet_count ENSG00000205531.12 Brain_Nucleus_accumbens_basal_ganglia 0.0001705
Astle_et_al_2016_Platelet_count ENSG00000181649.5 Cells_Cultured_fibroblasts 0.0009369
Astle_et_al_2016_Platelet_count ENSG00000180785.8 Thyroid 0.003726
Astle_et_al_2016_Platelet_count ENSG00000180723.6 Artery_Tibial 0.0007131
Astle_et_al_2016_Platelet_count ENSG00000249633.1 Nerve_Tibial 0.001881
Astle_et_al_2016_Platelet_count ENSG00000183251.3 Nerve_Tibial 7.379e-05
Astle_et_al_2016_Platelet_count ENSG00000258659.6 Lung 0.003764
Astle_et_al_2016_Platelet_count ENSG00000196565.13 Nerve_Tibial 1.391e-05
Astle_et_al_2016_Platelet_count ENSG00000121236.20 Cells_Cultured_fibroblasts 0.00314
Astle_et_al_2016_Platelet_count ENSG00000132256.18 Pituitary 2.296e-05
Astle_et_al_2016_Platelet_count ENSG00000180988.2 Lung 0.0001884
Astle_et_al_2016_Platelet_count ENSG00000239920.1 Cells_EBV-transformed_lymphocytes 0.001974
Astle_et_al_2016_Platelet_count ENSG00000166311.9 Esophagus_Muscularis 0.001393
Astle_et_al_2016_Platelet_count ENSG00000181009.4 Adipose_Visceral_Omentum 0.0003507
Astle_et_al_2016_Platelet_count ENSG00000236965.4 Adipose_Subcutaneous 0.0003682
Astle_et_al_2016_Platelet_count ENSG00000166444.18 Spleen 6.661e-16
Astle_et_al_2016_Platelet_count ENSG00000166452.11 Colon_Sigmoid 2.22e-16
Astle_et_al_2016_Platelet_count ENSG00000166436.15 Brain_Caudate_basal_ganglia 0.001225
Astle_et_al_2016_Platelet_count ENSG00000175356.12 Adipose_Subcutaneous 0.001684
Astle_et_al_2016_Platelet_count ENSG00000175352.10 Esophagus_Mucosa 1.39e-09
Astle_et_al_2016_Platelet_count ENSG00000175348.10 Heart_Atrial_Appendage 2.043e-05
Astle_et_al_2016_Platelet_count ENSG00000253973.2 Testis 2.846e-06
Astle_et_al_2016_Platelet_count ENSG00000176009.3 Minor_Salivary_Gland 7.78e-11
Astle_et_al_2016_Platelet_count ENSG00000254860.5 Brain_Anterior_cingulate_cortex_BA24 0.002261
Astle_et_al_2016_Platelet_count ENSG00000176029.13 Testis 0.001362
Astle_et_al_2016_Platelet_count ENSG00000133800.8 Brain_Cerebellum 0.001023
Astle_et_al_2016_Platelet_count ENSG00000198730.7 Artery_Tibial 1.561e-05
Astle_et_al_2016_Platelet_count ENSG00000184669.7 Breast_Mammary_Tissue 0.004859
Astle_et_al_2016_Platelet_count ENSG00000070081.15 Artery_Aorta 0.0006986
Astle_et_al_2016_Platelet_count ENSG00000011405.13 Cells_Cultured_fibroblasts 9.319e-05
Astle_et_al_2016_Platelet_count ENSG00000166788.9 Prostate 0.00225
Astle_et_al_2016_Platelet_count ENSG00000179826.6 Minor_Salivary_Gland 0.003811
Astle_et_al_2016_Platelet_count ENSG00000060749.14 Nerve_Tibial 5.582e-06
Astle_et_al_2016_Platelet_count ENSG00000271369.1 Breast_Mammary_Tissue 0.003307
Astle_et_al_2016_Platelet_count ENSG00000085117.11 Adipose_Visceral_Omentum 0.001908
Astle_et_al_2016_Platelet_count ENSG00000247675.6 Pancreas 0.00359
Astle_et_al_2016_Platelet_count ENSG00000149179.13 Testis 0.001903
Astle_et_al_2016_Platelet_count ENSG00000134575.9 Artery_Tibial 5.616e-05
Astle_et_al_2016_Platelet_count ENSG00000270060.1 Adipose_Visceral_Omentum 0.0003418
Astle_et_al_2016_Platelet_count ENSG00000134571.10 Adrenal_Gland 1.313e-08
Astle_et_al_2016_Platelet_count ENSG00000110536.13 Nerve_Tibial 6.416e-08
Astle_et_al_2016_Platelet_count ENSG00000134574.11 Brain_Nucleus_accumbens_basal_ganglia 1.185e-05
Astle_et_al_2016_Platelet_count ENSG00000025434.18 Skin_Not_Sun_Exposed 1.257e-10
Astle_et_al_2016_Platelet_count ENSG00000165912.15 Skin_Not_Sun_Exposed 0.0004122
Astle_et_al_2016_Platelet_count ENSG00000149182.14 Cells_Cultured_fibroblasts 0.0006427
Astle_et_al_2016_Platelet_count ENSG00000256897.1 Artery_Aorta 1.645e-05
Astle_et_al_2016_Platelet_count ENSG00000172247.3 Colon_Sigmoid 1.662e-12
Astle_et_al_2016_Platelet_count ENSG00000149187.17 Thyroid 0.0002175
Astle_et_al_2016_Platelet_count ENSG00000271350.1 Testis 0.0001197
Astle_et_al_2016_Platelet_count ENSG00000165916.8 Liver 4.341e-14
Astle_et_al_2016_Platelet_count ENSG00000165915.13 Brain_Cerebellum 1.457e-12
Astle_et_al_2016_Platelet_count ENSG00000256746.5 Lung 0.0005412
Astle_et_al_2016_Platelet_count ENSG00000196666.4 Brain_Cerebellum 1.831e-10
Astle_et_al_2016_Platelet_count ENSG00000030066.13 Muscle_Skeletal 4.207e-13
Astle_et_al_2016_Platelet_count ENSG00000165923.15 Liver 2.334e-08
Astle_et_al_2016_Platelet_count ENSG00000255197.5 Artery_Aorta 5.187e-08
Astle_et_al_2016_Platelet_count ENSG00000243802.2 Brain_Cerebellum 3.238e-05
Astle_et_al_2016_Platelet_count ENSG00000165917.9 Brain_Caudate_basal_ganglia 9.593e-11
Astle_et_al_2016_Platelet_count ENSG00000123444.13 Spleen 0.0001299
Astle_et_al_2016_Platelet_count ENSG00000109919.9 Lung 8.926e-13
Astle_et_al_2016_Platelet_count ENSG00000109920.12 Esophagus_Mucosa 6.439e-14
Astle_et_al_2016_Platelet_count ENSG00000213619.9 Brain_Cerebellum 8.172e-13
Astle_et_al_2016_Platelet_count ENSG00000265973.1 Testis 0.004751
Astle_et_al_2016_Platelet_count ENSG00000254800.2 Brain_Cortex 0.0001517
Astle_et_al_2016_Platelet_count ENSG00000255442.1 Skin_Sun_Exposed 0.0001611
Astle_et_al_2016_Platelet_count ENSG00000255042.3 Adipose_Visceral_Omentum 0.002364
Astle_et_al_2016_Platelet_count ENSG00000186652.9 Cells_EBV-transformed_lymphocytes 0.002404
Astle_et_al_2016_Platelet_count ENSG00000213593.9 Colon_Transverse 0.00188
Astle_et_al_2016_Platelet_count ENSG00000134802.17 Skin_Sun_Exposed 8.834e-05
Astle_et_al_2016_Platelet_count ENSG00000156599.10 Artery_Tibial 0.001496
Astle_et_al_2016_Platelet_count ENSG00000254602.1 Esophagus_Mucosa 0.0003781
Astle_et_al_2016_Platelet_count ENSG00000149131.15 Whole_Blood 0.0001471
Astle_et_al_2016_Platelet_count ENSG00000172409.5 Whole_Blood 0.002072
Astle_et_al_2016_Platelet_count ENSG00000211450.9 Thyroid 0.0007174
Astle_et_al_2016_Platelet_count ENSG00000156603.15 Adrenal_Gland 0.00236
Astle_et_al_2016_Platelet_count ENSG00000110031.12 Lung 8.966e-05
Astle_et_al_2016_Platelet_count ENSG00000280010.1 Testis 0.0008224
Astle_et_al_2016_Platelet_count ENSG00000186660.14 Pancreas 0.0004632
Astle_et_al_2016_Platelet_count ENSG00000269570.2 Cells_Cultured_fibroblasts 0.00119
Astle_et_al_2016_Platelet_count ENSG00000166928.10 Kidney_Cortex 0.001183
Astle_et_al_2016_Platelet_count ENSG00000166927.12 Brain_Hippocampus 0.0007019
Astle_et_al_2016_Platelet_count ENSG00000124920.13 Thyroid 0.0004173
Astle_et_al_2016_Platelet_count ENSG00000134825.15 Heart_Left_Ventricle 1.527e-22
Astle_et_al_2016_Platelet_count ENSG00000221968.8 Liver 6.889e-23
Astle_et_al_2016_Platelet_count ENSG00000149485.18 Brain_Anterior_cingulate_cortex_BA24 3.091e-23
Astle_et_al_2016_Platelet_count ENSG00000134780.9 Pancreas 0.002544
Astle_et_al_2016_Platelet_count ENSG00000134824.13 Ovary 1.959e-22
Astle_et_al_2016_Platelet_count ENSG00000279491.1 Muscle_Skeletal 0.003456
Astle_et_al_2016_Platelet_count ENSG00000168496.3 Muscle_Skeletal 2.101e-23
Astle_et_al_2016_Platelet_count ENSG00000168000.14 Spleen 1.06e-05
Astle_et_al_2016_Platelet_count ENSG00000168569.7 Vagina 0.001557
Astle_et_al_2016_Platelet_count ENSG00000162188.5 Testis 0.0001044
Astle_et_al_2016_Platelet_count ENSG00000149541.9 Adipose_Subcutaneous 0.004144
Astle_et_al_2016_Platelet_count ENSG00000256940.1 Colon_Transverse 1.386e-07
Astle_et_al_2016_Platelet_count ENSG00000149782.11 Artery_Tibial 1.219e-07
Astle_et_al_2016_Platelet_count ENSG00000173457.10 Spleen 1.165e-08
Astle_et_al_2016_Platelet_count ENSG00000002330.13 Skin_Sun_Exposed 2.334e-07
Astle_et_al_2016_Platelet_count ENSG00000126432.13 Lung 1.906e-07
Astle_et_al_2016_Platelet_count ENSG00000257086.1 Brain_Hypothalamus 2.551e-07
Astle_et_al_2016_Platelet_count ENSG00000149781.12 Cells_Cultured_fibroblasts 3.014e-08
Astle_et_al_2016_Platelet_count ENSG00000173486.12 Colon_Transverse 3.931e-10
Astle_et_al_2016_Platelet_count ENSG00000133315.10 Whole_Blood 4.696e-06
Astle_et_al_2016_Platelet_count ENSG00000168071.21 Minor_Salivary_Gland 4.796e-06
Astle_et_al_2016_Platelet_count ENSG00000110011.13 Brain_Frontal_Cortex_BA9 1.593e-09
Astle_et_al_2016_Platelet_count ENSG00000126500.3 Cells_Cultured_fibroblasts 2.338e-09
Astle_et_al_2016_Platelet_count ENSG00000256116.1 Esophagus_Mucosa 4.068e-09
Astle_et_al_2016_Platelet_count ENSG00000173511.9 Thyroid 5.015e-10
Astle_et_al_2016_Platelet_count ENSG00000149761.8 Cells_Cultured_fibroblasts 2.083e-08
Astle_et_al_2016_Platelet_count ENSG00000162302.12 Brain_Cerebellar_Hemisphere 2.635e-06
Astle_et_al_2016_Platelet_count ENSG00000182450.12 Brain_Putamen_basal_ganglia 8.521e-07
Astle_et_al_2016_Platelet_count ENSG00000149743.13 Pancreas 6.276e-08
Astle_et_al_2016_Platelet_count ENSG00000168439.16 Breast_Mammary_Tissue 3.289e-08
Astle_et_al_2016_Platelet_count ENSG00000219435.5 Esophagus_Mucosa 3.16e-07
Astle_et_al_2016_Platelet_count ENSG00000173113.6 Artery_Aorta 7.382e-05
Astle_et_al_2016_Platelet_count ENSG00000236935.1 Small_Intestine_Terminal_Ileum 0.0002256
Astle_et_al_2016_Platelet_count ENSG00000162241.12 Colon_Transverse 1.908e-09
Astle_et_al_2016_Platelet_count ENSG00000173338.12 Adipose_Visceral_Omentum 3.775e-15
Astle_et_al_2016_Platelet_count ENSG00000168056.15 Muscle_Skeletal 4.944e-11
Astle_et_al_2016_Platelet_count ENSG00000173039.18 Esophagus_Mucosa 0.0001446
Astle_et_al_2016_Platelet_count ENSG00000254470.2 Artery_Tibial 4.966e-07
Astle_et_al_2016_Platelet_count ENSG00000173465.7 Muscle_Skeletal 4.806e-11
Astle_et_al_2016_Platelet_count ENSG00000172922.8 Brain_Hypothalamus 9.803e-14
Astle_et_al_2016_Platelet_count ENSG00000173727.12 Skin_Sun_Exposed 1.667e-10
Astle_et_al_2016_Platelet_count ENSG00000172543.7 Heart_Left_Ventricle 6.429e-12
Astle_et_al_2016_Platelet_count ENSG00000176973.7 Artery_Tibial 3.337e-07
Astle_et_al_2016_Platelet_count ENSG00000213445.9 Liver 4.968e-10
Astle_et_al_2016_Platelet_count ENSG00000175573.6 Adipose_Visceral_Omentum 2.148e-05
Astle_et_al_2016_Platelet_count ENSG00000255557.1 Testis 2.934e-07
Astle_et_al_2016_Platelet_count ENSG00000162298.18 Nerve_Tibial 0.005808
Astle_et_al_2016_Platelet_count ENSG00000172977.12 Skin_Not_Sun_Exposed 8.36e-14
Astle_et_al_2016_Platelet_count ENSG00000172638.12 Heart_Atrial_Appendage 2.405e-10
Astle_et_al_2016_Platelet_count ENSG00000175467.14 Muscle_Skeletal 0.0001477
Astle_et_al_2016_Platelet_count ENSG00000204710.2 Lung 0.003001
Astle_et_al_2016_Platelet_count ENSG00000173442.12 Whole_Blood 2.58e-08
Astle_et_al_2016_Platelet_count ENSG00000173327.7 Brain_Frontal_Cortex_BA9 4.746e-12
Astle_et_al_2016_Platelet_count ENSG00000245532.7 Cells_EBV-transformed_lymphocytes 1.798e-06
Astle_et_al_2016_Platelet_count ENSG00000197136.4 Artery_Aorta 2.442e-14
Astle_et_al_2016_Platelet_count ENSG00000260233.3 Vagina 5.774e-10
Astle_et_al_2016_Platelet_count ENSG00000172500.12 Adipose_Visceral_Omentum 2.859e-13
Astle_et_al_2016_Platelet_count ENSG00000172757.12 Esophagus_Muscularis 1.117e-11
Astle_et_al_2016_Platelet_count ENSG00000175602.3 Adipose_Visceral_Omentum 1.076e-13
Astle_et_al_2016_Platelet_count ENSG00000172732.11 Cells_Cultured_fibroblasts 4.675e-13
Astle_et_al_2016_Platelet_count ENSG00000214659.4 Artery_Aorta 1.417e-05
Astle_et_al_2016_Platelet_count ENSG00000255120.5 Testis 0.000628
Astle_et_al_2016_Platelet_count ENSG00000172818.9 Thyroid 0.0002052
Astle_et_al_2016_Platelet_count ENSG00000175376.8 Stomach 1.299e-06
Astle_et_al_2016_Platelet_count ENSG00000175334.7 Whole_Blood 4.615e-07
Astle_et_al_2016_Platelet_count ENSG00000175315.2 Pancreas 2.947e-06
Astle_et_al_2016_Platelet_count ENSG00000175550.7 Esophagus_Mucosa 6.54e-05
Astle_et_al_2016_Platelet_count ENSG00000172803.17 Brain_Spinal_cord_cervical_c-1 1.203e-13
Astle_et_al_2016_Platelet_count ENSG00000175592.8 Skin_Sun_Exposed 0.0001762
Astle_et_al_2016_Platelet_count ENSG00000175463.11 Whole_Blood 0.004977
Astle_et_al_2016_Platelet_count ENSG00000172531.14 Muscle_Skeletal 0.0002399
Astle_et_al_2016_Platelet_count ENSG00000172830.12 Thyroid 0.0008606
Astle_et_al_2016_Platelet_count ENSG00000110697.12 Cells_Cultured_fibroblasts 0.005841
Astle_et_al_2016_Platelet_count ENSG00000172663.8 Esophagus_Mucosa 0.002592
Astle_et_al_2016_Platelet_count ENSG00000172927.7 Brain_Cerebellum 0.005929
Astle_et_al_2016_Platelet_count ENSG00000149716.12 Brain_Cerebellum 0.001384
Astle_et_al_2016_Platelet_count ENSG00000254978.2 Brain_Nucleus_accumbens_basal_ganglia 0.000236
Astle_et_al_2016_Platelet_count ENSG00000137496.17 Esophagus_Mucosa 0.0008264
Astle_et_al_2016_Platelet_count ENSG00000254469.7 Breast_Mammary_Tissue 0.001752
Astle_et_al_2016_Platelet_count ENSG00000137497.17 Colon_Sigmoid 5.054e-05
Astle_et_al_2016_Platelet_count ENSG00000248671.7 Pancreas 6.311e-05
Astle_et_al_2016_Platelet_count ENSG00000110203.8 Prostate 0.0007639
Astle_et_al_2016_Platelet_count ENSG00000214534.5 Brain_Cerebellum 0.0001048
Astle_et_al_2016_Platelet_count ENSG00000158483.15 Prostate 0.0002294
Astle_et_al_2016_Platelet_count ENSG00000149357.9 Whole_Blood 0.0009845
Astle_et_al_2016_Platelet_count ENSG00000255860.3 Whole_Blood 0.0009013
Astle_et_al_2016_Platelet_count ENSG00000227467.3 Adrenal_Gland 0.006223
Astle_et_al_2016_Platelet_count ENSG00000186635.14 Lung 0.001397
Astle_et_al_2016_Platelet_count ENSG00000245148.2 Brain_Cerebellum 0.001354
Astle_et_al_2016_Platelet_count ENSG00000255362.1 Small_Intestine_Terminal_Ileum 0.0008817
Astle_et_al_2016_Platelet_count ENSG00000179240.9 Muscle_Skeletal 4.377e-05
Astle_et_al_2016_Platelet_count ENSG00000158636.16 Ovary 0.0001303
Astle_et_al_2016_Platelet_count ENSG00000085741.12 Adrenal_Gland 2.373e-05
Astle_et_al_2016_Platelet_count ENSG00000236304.1 Whole_Blood 0.00591
Astle_et_al_2016_Platelet_count ENSG00000137492.7 Artery_Tibial 0.001351
Astle_et_al_2016_Platelet_count ENSG00000254810.1 Heart_Atrial_Appendage 0.0003275
Astle_et_al_2016_Platelet_count ENSG00000178301.3 Adipose_Subcutaneous 0.003312
Astle_et_al_2016_Platelet_count ENSG00000227376.1 Lung 0.003195
Astle_et_al_2016_Platelet_count ENSG00000074201.8 Brain_Cerebellum 0.002312
Astle_et_al_2016_Platelet_count ENSG00000241782.1 Colon_Sigmoid 0.002145
Astle_et_al_2016_Platelet_count ENSG00000087884.14 Testis 0.001908
Astle_et_al_2016_Platelet_count ENSG00000255449.1 Adipose_Subcutaneous 0.000621
Astle_et_al_2016_Platelet_count ENSG00000048649.13 Small_Intestine_Terminal_Ileum 0.0017
Astle_et_al_2016_Platelet_count ENSG00000254459.1 Colon_Sigmoid 0.001499
Astle_et_al_2016_Platelet_count ENSG00000254691.1 Lung 0.001146
Astle_et_al_2016_Platelet_count ENSG00000073921.17 Ovary 1.483e-07
Astle_et_al_2016_Platelet_count ENSG00000254479.1 Lung 0.006108
Astle_et_al_2016_Platelet_count ENSG00000270578.1 Esophagus_Mucosa 2.516e-05
Astle_et_al_2016_Platelet_count ENSG00000255666.5 Minor_Salivary_Gland 0.003047
Astle_et_al_2016_Platelet_count ENSG00000245552.6 Esophagus_Muscularis 0.004199
Astle_et_al_2016_Platelet_count ENSG00000149218.4 Brain_Nucleus_accumbens_basal_ganglia 1.416e-07
Astle_et_al_2016_Platelet_count ENSG00000165895.17 Adrenal_Gland 0.0007642
Astle_et_al_2016_Platelet_count ENSG00000166323.12 Skin_Not_Sun_Exposed 5.134e-13
Astle_et_al_2016_Platelet_count ENSG00000075239.13 Brain_Cerebellum 5.682e-07
Astle_et_al_2016_Platelet_count ENSG00000149308.16 Lung 5.262e-14
Astle_et_al_2016_Platelet_count ENSG00000149311.18 Thyroid 5.251e-14
Astle_et_al_2016_Platelet_count ENSG00000178202.12 Artery_Coronary 0.0001681
Astle_et_al_2016_Platelet_count ENSG00000110723.11 Pancreas 0.003022
Astle_et_al_2016_Platelet_count ENSG00000204370.9 Nerve_Tibial 0.004359
Astle_et_al_2016_Platelet_count ENSG00000086827.8 Brain_Cerebellum 0.0009554
Astle_et_al_2016_Platelet_count ENSG00000255710.2 Heart_Atrial_Appendage 0.0004096
Astle_et_al_2016_Platelet_count ENSG00000048028.11 Artery_Tibial 3.996e-08
Astle_et_al_2016_Platelet_count ENSG00000110245.11 Testis 2.113e-09
Astle_et_al_2016_Platelet_count ENSG00000137656.11 Artery_Tibial 2.458e-07
Astle_et_al_2016_Platelet_count ENSG00000160584.15 Skin_Sun_Exposed 1.057e-09
Astle_et_al_2016_Platelet_count ENSG00000235910.1 Nerve_Tibial 7.873e-07
Astle_et_al_2016_Platelet_count ENSG00000168092.13 Brain_Caudate_basal_ganglia 2.918e-05
Astle_et_al_2016_Platelet_count ENSG00000160613.12 Heart_Left_Ventricle 0.0003018
Astle_et_al_2016_Platelet_count ENSG00000109917.10 Brain_Anterior_cingulate_cortex_BA24 2.152e-08
Astle_et_al_2016_Platelet_count ENSG00000167257.10 Colon_Transverse 0.004562
Astle_et_al_2016_Platelet_count ENSG00000149577.15 Cells_EBV-transformed_lymphocytes 1.008e-05
Astle_et_al_2016_Platelet_count ENSG00000118137.9 Stomach 6.095e-14
Astle_et_al_2016_Platelet_count ENSG00000149591.16 Liver 1.688e-05
Astle_et_al_2016_Platelet_count ENSG00000280143.1 Vagina 1.44e-05
Astle_et_al_2016_Platelet_count ENSG00000254851.1 Artery_Tibial 6.266e-06
Astle_et_al_2016_Platelet_count ENSG00000236267.1 Liver 3.076e-07
Astle_et_al_2016_Platelet_count ENSG00000254678.1 Testis 0.0007983
Astle_et_al_2016_Platelet_count ENSG00000245869.2 Esophagus_Muscularis 0.0006034
Astle_et_al_2016_Platelet_count ENSG00000254428.1 Cells_Cultured_fibroblasts 0.003001
Astle_et_al_2016_Platelet_count ENSG00000240970.1 Esophagus_Mucosa 0.003285
Astle_et_al_2016_Platelet_count ENSG00000186166.8 Whole_Blood 0.003917
Astle_et_al_2016_Platelet_count ENSG00000149428.18 Cells_Cultured_fibroblasts 0.0002997
Astle_et_al_2016_Platelet_count ENSG00000137700.17 Pituitary 5.436e-05
Astle_et_al_2016_Platelet_count ENSG00000110395.6 Testis 3.785e-57
Astle_et_al_2016_Platelet_count ENSG00000248712.7 Brain_Cerebellum 1.11e-16
Astle_et_al_2016_Platelet_count ENSG00000160703.15 Muscle_Skeletal 2.214e-55
Astle_et_al_2016_Platelet_count ENSG00000173456.4 Brain_Putamen_basal_ganglia 2.22e-16
Astle_et_al_2016_Platelet_count ENSG00000154096.13 Adipose_Subcutaneous 0.0002442
Astle_et_al_2016_Platelet_count ENSG00000272186.1 Pancreas 1.228e-07
Astle_et_al_2016_Platelet_count ENSG00000172350.9 Nerve_Tibial 1.11e-16
Astle_et_al_2016_Platelet_count ENSG00000271751.1 Skin_Sun_Exposed 0.0003512
Astle_et_al_2016_Platelet_count ENSG00000172367.15 Kidney_Cortex 2.22e-16
Astle_et_al_2016_Platelet_count ENSG00000254909.1 Artery_Aorta 0.001783
Astle_et_al_2016_Platelet_count ENSG00000172375.12 Pituitary 5.491e-08
Astle_et_al_2016_Platelet_count ENSG00000076706.16 Colon_Sigmoid 2.931e-42
Astle_et_al_2016_Platelet_count ENSG00000256269.7 Pituitary 0.0005342
Astle_et_al_2016_Platelet_count ENSG00000160695.14 Muscle_Skeletal 0.001704
Astle_et_al_2016_Platelet_count ENSG00000110375.2 Spleen 6.055e-05
Astle_et_al_2016_Platelet_count ENSG00000176302.12 Testis 0.001295
Astle_et_al_2016_Platelet_count ENSG00000172273.12 Testis 1.11e-16
Astle_et_al_2016_Platelet_count ENSG00000196914.8 Thyroid 1.373e-06
Astle_et_al_2016_Platelet_count ENSG00000181264.8 Adipose_Subcutaneous 2.403e-06
Astle_et_al_2016_Platelet_count ENSG00000149557.12 Brain_Cerebellar_Hemisphere 0.003161
Astle_et_al_2016_Platelet_count ENSG00000198331.10 Esophagus_Muscularis 0.000307
Astle_et_al_2016_Platelet_count ENSG00000110060.8 Cells_Cultured_fibroblasts 0.005018
Astle_et_al_2016_Platelet_count ENSG00000134940.13 Brain_Hypothalamus 0.005215
Astle_et_al_2016_Platelet_count ENSG00000134910.12 Skin_Not_Sun_Exposed 0.0034
Astle_et_al_2016_Platelet_count ENSG00000196844.8 Brain_Cortex 0.0007952
Astle_et_al_2016_Platelet_count ENSG00000110063.8 Thyroid 0.0006206
Astle_et_al_2016_Platelet_count ENSG00000254833.1 Thyroid 1.756e-06
Astle_et_al_2016_Platelet_count ENSG00000110080.18 Artery_Coronary 3.542e-09
Astle_et_al_2016_Platelet_count ENSG00000151702.16 Cells_Cultured_fibroblasts 1.919e-19
Astle_et_al_2016_Platelet_count ENSG00000134954.14 Cells_Cultured_fibroblasts 1.032e-10
Astle_et_al_2016_Platelet_count ENSG00000254703.2 Cells_Cultured_fibroblasts 7.647e-09
Astle_et_al_2016_Platelet_count ENSG00000245008.3 Brain_Frontal_Cortex_BA9 7.005e-07
Astle_et_al_2016_Platelet_count ENSG00000171840.11 Artery_Aorta 2.284e-06
Astle_et_al_2016_Platelet_count ENSG00000256164.1 Brain_Cerebellum 0.003442
Astle_et_al_2016_Platelet_count ENSG00000110799.13 Spleen 1.593e-06
Astle_et_al_2016_Platelet_count ENSG00000010278.12 Spleen 1.11e-16
Astle_et_al_2016_Platelet_count ENSG00000111321.10 Whole_Blood 0.0001436
Astle_et_al_2016_Platelet_count ENSG00000256433.2 Thyroid 1.275e-13
Astle_et_al_2016_Platelet_count ENSG00000047617.14 Spleen 4.441e-16
Astle_et_al_2016_Platelet_count ENSG00000067182.7 Brain_Caudate_basal_ganglia 4.482e-08
Astle_et_al_2016_Platelet_count ENSG00000111319.12 Esophagus_Mucosa 0.0001836
Astle_et_al_2016_Platelet_count ENSG00000255775.1 Brain_Anterior_cingulate_cortex_BA24 1.211e-25
Astle_et_al_2016_Platelet_count ENSG00000255581.1 Brain_Cerebellar_Hemisphere 0.002397
Astle_et_al_2016_Platelet_count ENSG00000172322.13 Brain_Cerebellar_Hemisphere 0.0001056
Astle_et_al_2016_Platelet_count ENSG00000256660.5 Pituitary 0.0001086
Astle_et_al_2016_Platelet_count ENSG00000165682.14 Whole_Blood 0.0001399
Astle_et_al_2016_Platelet_count ENSG00000231560.1 Testis 0.003153
Astle_et_al_2016_Platelet_count ENSG00000111276.10 Cells_EBV-transformed_lymphocytes 0.0005015
Astle_et_al_2016_Platelet_count ENSG00000178878.12 Cells_Cultured_fibroblasts 0.001206
Astle_et_al_2016_Platelet_count ENSG00000256658.1 Testis 0.000139
Astle_et_al_2016_Platelet_count ENSG00000111711.9 Whole_Blood 4.456e-05
Astle_et_al_2016_Platelet_count ENSG00000134548.9 Brain_Frontal_Cortex_BA9 0.000751
Astle_et_al_2016_Platelet_count ENSG00000004700.15 Stomach 3.597e-05
Astle_et_al_2016_Platelet_count ENSG00000111713.2 Adipose_Visceral_Omentum 0.0002734
Astle_et_al_2016_Platelet_count ENSG00000111716.12 Muscle_Skeletal 0.005571
Astle_et_al_2016_Platelet_count ENSG00000197503.4 Testis 0.00247
Astle_et_al_2016_Platelet_count ENSG00000246695.7 Brain_Frontal_Cortex_BA9 3.231e-05
Astle_et_al_2016_Platelet_count ENSG00000257599.1 Skin_Sun_Exposed 1.122e-11
Astle_et_al_2016_Platelet_count ENSG00000087502.17 Whole_Blood 1.11e-16
Astle_et_al_2016_Platelet_count ENSG00000064763.10 Lung 2.22e-16
Astle_et_al_2016_Platelet_count ENSG00000275278.1 Adipose_Subcutaneous 0.0003105
Astle_et_al_2016_Platelet_count ENSG00000273680.1 Lung 1.11e-16
Astle_et_al_2016_Platelet_count ENSG00000275476.1 Brain_Caudate_basal_ganglia 4.441e-16
Astle_et_al_2016_Platelet_count ENSG00000257258.1 Lung 4.976e-05
Astle_et_al_2016_Platelet_count ENSG00000274315.1 Esophagus_Muscularis 0.0002242
Astle_et_al_2016_Platelet_count ENSG00000257176.2 Heart_Left_Ventricle 8.882e-16
Astle_et_al_2016_Platelet_count ENSG00000087470.17 Nerve_Tibial 0.0006457
Astle_et_al_2016_Platelet_count ENSG00000276148.1 Brain_Cerebellum 0.0003974
Astle_et_al_2016_Platelet_count ENSG00000257511.1 Artery_Tibial 0.0006936
Astle_et_al_2016_Platelet_count ENSG00000275854.1 Brain_Nucleus_accumbens_basal_ganglia 0.0007872
Astle_et_al_2016_Platelet_count ENSG00000139131.12 Testis 0.0005549
Astle_et_al_2016_Platelet_count ENSG00000139132.14 Esophagus_Gastroesophageal_Junction 0.005846
Astle_et_al_2016_Platelet_count ENSG00000274105.1 Adrenal_Gland 0.0004269
Astle_et_al_2016_Platelet_count ENSG00000258794.3 Pancreas 0.002255
Astle_et_al_2016_Platelet_count ENSG00000258368.2 Testis 0.003297
Astle_et_al_2016_Platelet_count ENSG00000225342.2 Brain_Caudate_basal_ganglia 0.00213
Astle_et_al_2016_Platelet_count ENSG00000111371.15 Brain_Caudate_basal_ganglia 0.006192
Astle_et_al_2016_Platelet_count ENSG00000275481.1 Cells_Cultured_fibroblasts 6.35e-05
Astle_et_al_2016_Platelet_count ENSG00000134294.13 Cells_Cultured_fibroblasts 0.0002189
Astle_et_al_2016_Platelet_count ENSG00000257433.5 Brain_Nucleus_accumbens_basal_ganglia 0.004991
Astle_et_al_2016_Platelet_count ENSG00000061273.17 Heart_Left_Ventricle 1.332e-15
Astle_et_al_2016_Platelet_count ENSG00000274902.1 Skin_Sun_Exposed 0.006263
Astle_et_al_2016_Platelet_count ENSG00000280054.1 Brain_Nucleus_accumbens_basal_ganglia 0.003149
Astle_et_al_2016_Platelet_count ENSG00000111405.8 Brain_Frontal_Cortex_BA9 6.237e-13
Astle_et_al_2016_Platelet_count ENSG00000274737.1 Whole_Blood 1.191e-19
Astle_et_al_2016_Platelet_count ENSG00000277173.1 Thyroid 0.00543
Astle_et_al_2016_Platelet_count ENSG00000268069.2 Artery_Coronary 7.964e-12
Astle_et_al_2016_Platelet_count ENSG00000134291.11 Artery_Coronary 1.552e-08
Astle_et_al_2016_Platelet_count ENSG00000274124.1 Muscle_Skeletal 0.0001908
Astle_et_al_2016_Platelet_count ENSG00000177981.10 Testis 4.087e-08
Astle_et_al_2016_Platelet_count ENSG00000139219.17 Testis 0.001457
Astle_et_al_2016_Platelet_count ENSG00000172640.3 Brain_Cerebellar_Hemisphere 2.274e-05
Astle_et_al_2016_Platelet_count ENSG00000211584.13 Brain_Cortex 0.0009506
Astle_et_al_2016_Platelet_count ENSG00000152556.15 Esophagus_Mucosa 0.0009116
Astle_et_al_2016_Platelet_count ENSG00000257735.1 Muscle_Skeletal 3.936e-05
Astle_et_al_2016_Platelet_count ENSG00000273765.1 Prostate 0.0003692
Astle_et_al_2016_Platelet_count ENSG00000167528.12 Artery_Aorta 1.162e-07
Astle_et_al_2016_Platelet_count ENSG00000257763.1 Colon_Sigmoid 0.004298
Astle_et_al_2016_Platelet_count ENSG00000177875.4 Artery_Aorta 9.285e-08
Astle_et_al_2016_Platelet_count ENSG00000197376.2 Adrenal_Gland 0.0007047
Astle_et_al_2016_Platelet_count ENSG00000276691.1 Brain_Nucleus_accumbens_basal_ganglia 1.237e-08
Astle_et_al_2016_Platelet_count ENSG00000187166.1 Adrenal_Gland 8.365e-06
Astle_et_al_2016_Platelet_count ENSG00000269514.1 Artery_Aorta 1.497e-05
Astle_et_al_2016_Platelet_count ENSG00000240399.1 Esophagus_Mucosa 1.48e-07
Astle_et_al_2016_Platelet_count ENSG00000177627.9 Muscle_Skeletal 2.667e-05
Astle_et_al_2016_Platelet_count ENSG00000275228.1 Colon_Sigmoid 3.931e-08
Astle_et_al_2016_Platelet_count ENSG00000258203.5 Testis 2.398e-05
Astle_et_al_2016_Platelet_count ENSG00000079387.13 Testis 1.653e-05
Astle_et_al_2016_Platelet_count ENSG00000258234.1 Adrenal_Gland 2.488e-08
Astle_et_al_2016_Platelet_count ENSG00000226413.2 Vagina 0.0003234
Astle_et_al_2016_Platelet_count ENSG00000257885.1 Pituitary 9.211e-06
Astle_et_al_2016_Platelet_count ENSG00000123416.15 Brain_Nucleus_accumbens_basal_ganglia 0.005182
Astle_et_al_2016_Platelet_count ENSG00000167553.15 Whole_Blood 0.0001989
Astle_et_al_2016_Platelet_count ENSG00000139223.2 Nerve_Tibial 0.004506
Astle_et_al_2016_Platelet_count ENSG00000167531.6 Testis 0.003499
Astle_et_al_2016_Platelet_count ENSG00000139636.15 Breast_Mammary_Tissue 0.003459
Astle_et_al_2016_Platelet_count ENSG00000167552.13 Whole_Blood 0.006267
Astle_et_al_2016_Platelet_count ENSG00000110881.11 Prostate 0.0003697
Astle_et_al_2016_Platelet_count ENSG00000257298.1 Colon_Transverse 2.575e-08
Astle_et_al_2016_Platelet_count ENSG00000161798.6 Brain_Amygdala 0.0007811
Astle_et_al_2016_Platelet_count ENSG00000167588.12 Testis 8.009e-07
Astle_et_al_2016_Platelet_count ENSG00000066117.14 Artery_Aorta 5.846e-06
Astle_et_al_2016_Platelet_count ENSG00000050405.13 Heart_Atrial_Appendage 7.545e-08
Astle_et_al_2016_Platelet_count ENSG00000178449.8 Adrenal_Gland 4.087e-06
Astle_et_al_2016_Platelet_count ENSG00000161813.21 Nerve_Tibial 1.001e-08
Astle_et_al_2016_Platelet_count ENSG00000272368.2 Muscle_Skeletal 4.996e-07
Astle_et_al_2016_Platelet_count ENSG00000066084.12 Brain_Caudate_basal_ganglia 3.941e-11
Astle_et_al_2016_Platelet_count ENSG00000123268.8 Muscle_Skeletal 3.717e-08
Astle_et_al_2016_Platelet_count ENSG00000185432.11 Brain_Cerebellum 2.282e-07
Astle_et_al_2016_Platelet_count ENSG00000139624.12 Brain_Nucleus_accumbens_basal_ganglia 1.998e-06
Astle_et_al_2016_Platelet_count ENSG00000185958.9 Nerve_Tibial 2.243e-11
Astle_et_al_2016_Platelet_count ENSG00000184271.16 Artery_Tibial 3.458e-06
Astle_et_al_2016_Platelet_count ENSG00000170545.16 Stomach 1.109e-06
Astle_et_al_2016_Platelet_count ENSG00000183283.15 Skin_Sun_Exposed 1.456e-05
Astle_et_al_2016_Platelet_count ENSG00000110934.10 Lung 1.55e-07
Astle_et_al_2016_Platelet_count ENSG00000278126.1 Brain_Substantia_nigra 0.0005087
Astle_et_al_2016_Platelet_count ENSG00000139629.15 Colon_Sigmoid 0.0002759
Astle_et_al_2016_Platelet_count ENSG00000135503.12 Thyroid 0.002375
Astle_et_al_2016_Platelet_count ENSG00000260470.1 Heart_Atrial_Appendage 0.002043
Astle_et_al_2016_Platelet_count ENSG00000250742.2 Adrenal_Gland 0.000432
Astle_et_al_2016_Platelet_count ENSG00000283073.1 Artery_Tibial 0.0008081
Astle_et_al_2016_Platelet_count ENSG00000161638.10 Cells_Cultured_fibroblasts 0.0002982
Astle_et_al_2016_Platelet_count ENSG00000250432.5 Thyroid 0.0001003
Astle_et_al_2016_Platelet_count ENSG00000250654.7 Artery_Tibial 1.229e-06
Astle_et_al_2016_Platelet_count ENSG00000249388.1 Esophagus_Muscularis 0.001136
Astle_et_al_2016_Platelet_count ENSG00000139572.3 Artery_Aorta 1.165e-32
Astle_et_al_2016_Platelet_count ENSG00000248265.1 Adipose_Subcutaneous 2.886e-05
Astle_et_al_2016_Platelet_count ENSG00000094916.15 Artery_Tibial 1.11e-16
Astle_et_al_2016_Platelet_count ENSG00000123338.12 Esophagus_Muscularis 1.183e-06
Astle_et_al_2016_Platelet_count ENSG00000123360.11 Esophagus_Mucosa 3.708e-05
Astle_et_al_2016_Platelet_count ENSG00000123405.13 Whole_Blood 9.104e-15
Astle_et_al_2016_Platelet_count ENSG00000170627.10 Whole_Blood 3.682e-06
Astle_et_al_2016_Platelet_count ENSG00000135486.17 Whole_Blood 8.752e-15
Astle_et_al_2016_Platelet_count ENSG00000161634.11 Esophagus_Gastroesophageal_Junction 0.004568
Astle_et_al_2016_Platelet_count ENSG00000135517.6 Pancreas 1.085e-05
Astle_et_al_2016_Platelet_count ENSG00000196531.10 Brain_Hippocampus 1.11e-16
Astle_et_al_2016_Platelet_count ENSG00000198056.13 Testis 1.274e-10
Astle_et_al_2016_Platelet_count ENSG00000166881.9 Kidney_Cortex 0.0006028
Astle_et_al_2016_Platelet_count ENSG00000076067.12 Stomach 5.107e-10
Astle_et_al_2016_Platelet_count ENSG00000110958.15 Whole_Blood 3.253e-14
Astle_et_al_2016_Platelet_count ENSG00000241217.3 Brain_Cerebellar_Hemisphere 4.734e-17
Astle_et_al_2016_Platelet_count ENSG00000179912.20 Adipose_Subcutaneous 5.791e-10
Astle_et_al_2016_Platelet_count ENSG00000166986.14 Brain_Cerebellar_Hemisphere 1.104e-05
Astle_et_al_2016_Platelet_count ENSG00000076108.11 Skin_Not_Sun_Exposed 6.572e-19
Astle_et_al_2016_Platelet_count ENSG00000025423.11 Colon_Sigmoid 9.881e-15
Astle_et_al_2016_Platelet_count ENSG00000178498.15 Cells_Cultured_fibroblasts 3.063e-07
Astle_et_al_2016_Platelet_count ENSG00000111087.9 Whole_Blood 3.832e-08
Astle_et_al_2016_Platelet_count ENSG00000258679.1 Prostate 3.875e-08
Astle_et_al_2016_Platelet_count ENSG00000273536.1 Ovary 0.0005781
Astle_et_al_2016_Platelet_count ENSG00000185482.7 Colon_Sigmoid 0.004104
Astle_et_al_2016_Platelet_count ENSG00000139266.5 Skin_Not_Sun_Exposed 3.812e-06
Astle_et_al_2016_Platelet_count ENSG00000123384.13 Artery_Coronary 6.519e-06
Astle_et_al_2016_Platelet_count ENSG00000166888.11 Esophagus_Muscularis 4.597e-06
Astle_et_al_2016_Platelet_count ENSG00000224713.4 Cells_Cultured_fibroblasts 2.658e-06
Astle_et_al_2016_Platelet_count ENSG00000166908.17 Adipose_Visceral_Omentum 0.001296
Astle_et_al_2016_Platelet_count ENSG00000135452.9 Adipose_Visceral_Omentum 0.0002719
Astle_et_al_2016_Platelet_count ENSG00000139269.2 Esophagus_Muscularis 3.636e-05
Astle_et_al_2016_Platelet_count ENSG00000135454.13 Brain_Cortex 0.0003477
Astle_et_al_2016_Platelet_count ENSG00000123329.17 Testis 0.0005343
Astle_et_al_2016_Platelet_count ENSG00000135506.15 Esophagus_Gastroesophageal_Junction 0.0001533
Astle_et_al_2016_Platelet_count ENSG00000240771.6 Cells_Cultured_fibroblasts 3.926e-08
Astle_et_al_2016_Platelet_count ENSG00000270039.1 Brain_Spinal_cord_cervical_c-1 0.0029
Astle_et_al_2016_Platelet_count ENSG00000175203.15 Adipose_Visceral_Omentum 0.0003201
Astle_et_al_2016_Platelet_count ENSG00000135502.17 Muscle_Skeletal 2.748e-05
Astle_et_al_2016_Platelet_count ENSG00000255737.2 Brain_Amygdala 0.0003556
Astle_et_al_2016_Platelet_count ENSG00000257698.1 Lung 0.004721
Astle_et_al_2016_Platelet_count ENSG00000166896.7 Whole_Blood 0.004936
Astle_et_al_2016_Platelet_count ENSG00000198673.10 Brain_Caudate_basal_ganglia 8.124e-06
Astle_et_al_2016_Platelet_count ENSG00000135655.15 Artery_Tibial 1.138e-06
Astle_et_al_2016_Platelet_count ENSG00000061987.14 Artery_Aorta 2.937e-06
Astle_et_al_2016_Platelet_count ENSG00000258316.1 Testis 0.001202
Astle_et_al_2016_Platelet_count ENSG00000111110.11 Artery_Tibial 0.001059
Astle_et_al_2016_Platelet_count ENSG00000257779.1 Testis 0.0002107
Astle_et_al_2016_Platelet_count ENSG00000250517.2 Testis 1.691e-05
Astle_et_al_2016_Platelet_count ENSG00000258117.2 Thyroid 0.004554
Astle_et_al_2016_Platelet_count ENSG00000243024.6 Brain_Nucleus_accumbens_basal_ganglia 0.00204
Astle_et_al_2016_Platelet_count ENSG00000174206.12 Thyroid 0.003091
Astle_et_al_2016_Platelet_count ENSG00000135677.10 Esophagus_Mucosa 0.0002701
Astle_et_al_2016_Platelet_count ENSG00000184575.11 Esophagus_Mucosa 1.665e-09
Astle_et_al_2016_Platelet_count ENSG00000185306.12 Cells_Cultured_fibroblasts 1.046e-06
Astle_et_al_2016_Platelet_count ENSG00000255566.1 Breast_Mammary_Tissue 4.993e-07
Astle_et_al_2016_Platelet_count ENSG00000183735.9 Lung 4.219e-07
Astle_et_al_2016_Platelet_count ENSG00000153179.12 Skin_Not_Sun_Exposed 1.11e-16
Astle_et_al_2016_Platelet_count ENSG00000256268.1 Cells_Cultured_fibroblasts 0.0001614
Astle_et_al_2016_Platelet_count ENSG00000256915.1 Cells_Cultured_fibroblasts 0.003222
Astle_et_al_2016_Platelet_count ENSG00000149948.13 Testis 0.004723
Astle_et_al_2016_Platelet_count ENSG00000255970.1 Muscle_Skeletal 0.003864
Astle_et_al_2016_Platelet_count ENSG00000127324.8 Artery_Tibial 0.002109
Astle_et_al_2016_Platelet_count ENSG00000257265.1 Testis 0.001274
Astle_et_al_2016_Platelet_count ENSG00000257454.1 Testis 0.001119
Astle_et_al_2016_Platelet_count ENSG00000258053.1 Small_Intestine_Terminal_Ileum 0.0006145
Astle_et_al_2016_Platelet_count ENSG00000058272.16 Testis 0.00171
Astle_et_al_2016_Platelet_count ENSG00000257557.2 Testis 0.0039
Astle_et_al_2016_Platelet_count ENSG00000239473.1 Colon_Sigmoid 0.002123
Astle_et_al_2016_Platelet_count ENSG00000133641.17 Adipose_Visceral_Omentum 0.001294
Astle_et_al_2016_Platelet_count ENSG00000270344.2 Brain_Cortex 0.004761
Astle_et_al_2016_Platelet_count ENSG00000274021.1 Liver 0.0005073
Astle_et_al_2016_Platelet_count ENSG00000139323.13 Whole_Blood 0.004403
Astle_et_al_2016_Platelet_count ENSG00000258302.2 Brain_Cortex 0.003033
Astle_et_al_2016_Platelet_count ENSG00000173598.13 Cells_Cultured_fibroblasts 0.006128
Astle_et_al_2016_Platelet_count ENSG00000198015.12 Brain_Cerebellum 5.115e-05
Astle_et_al_2016_Platelet_count ENSG00000177889.9 Skin_Not_Sun_Exposed 2.308e-06
Astle_et_al_2016_Platelet_count ENSG00000258365.1 Ovary 0.0004881
Astle_et_al_2016_Platelet_count ENSG00000173588.14 Cells_Cultured_fibroblasts 3.15e-05
Astle_et_al_2016_Platelet_count ENSG00000180263.13 Lung 2.419e-05
Astle_et_al_2016_Platelet_count ENSG00000028203.17 Brain_Cortex 0.002244
Astle_et_al_2016_Platelet_count ENSG00000258343.1 Nerve_Tibial 0.001838
Astle_et_al_2016_Platelet_count ENSG00000135093.12 Heart_Atrial_Appendage 3.3e-30
Astle_et_al_2016_Platelet_count ENSG00000257221.3 Whole_Blood 1.437e-05
Astle_et_al_2016_Platelet_count ENSG00000256262.1 Whole_Blood 1.128e-30
Astle_et_al_2016_Platelet_count ENSG00000189046.10 Skin_Not_Sun_Exposed 2.046e-05
Astle_et_al_2016_Platelet_count ENSG00000151148.13 Esophagus_Muscularis 7.546e-07
Astle_et_al_2016_Platelet_count ENSG00000110921.13 Cells_Cultured_fibroblasts 1.379e-05
Astle_et_al_2016_Platelet_count ENSG00000110906.12 Whole_Blood 1.529e-05
Astle_et_al_2016_Platelet_count ENSG00000166111.9 Pituitary 1.11e-16
Astle_et_al_2016_Platelet_count ENSG00000174527.9 Brain_Frontal_Cortex_BA9 0.0002497
Astle_et_al_2016_Platelet_count ENSG00000111199.10 Esophagus_Muscularis 6.51e-09
Astle_et_al_2016_Platelet_count ENSG00000139428.11 Brain_Hypothalamus 8.924e-05
Astle_et_al_2016_Platelet_count ENSG00000139433.9 Brain_Cerebellar_Hemisphere 0.0001159
Astle_et_al_2016_Platelet_count ENSG00000204852.15 Muscle_Skeletal 0.0009035
Astle_et_al_2016_Platelet_count ENSG00000122970.15 Skin_Sun_Exposed 0.0006929
Astle_et_al_2016_Platelet_count ENSG00000256351.1 Skin_Not_Sun_Exposed 0.005323
Astle_et_al_2016_Platelet_count ENSG00000122986.13 Muscle_Skeletal 3.875e-05
Astle_et_al_2016_Platelet_count ENSG00000111229.15 Thyroid 0.004006
Astle_et_al_2016_Platelet_count ENSG00000278993.1 Whole_Blood 0.001853
Astle_et_al_2016_Platelet_count ENSG00000173093.12 Skin_Sun_Exposed 4.805e-09
Astle_et_al_2016_Platelet_count ENSG00000111245.14 Heart_Atrial_Appendage 2.854e-34
Astle_et_al_2016_Platelet_count ENSG00000185847.7 Esophagus_Mucosa 6.383e-35
Astle_et_al_2016_Platelet_count ENSG00000258099.1 Adipose_Subcutaneous 5.107e-74
Astle_et_al_2016_Platelet_count ENSG00000258240.5 Testis 7.703e-34
Astle_et_al_2016_Platelet_count ENSG00000198324.13 Cells_Cultured_fibroblasts 2.259e-10
Astle_et_al_2016_Platelet_count ENSG00000257595.2 Spleen 0.0001445
Astle_et_al_2016_Platelet_count ENSG00000111249.13 Muscle_Skeletal 5.149e-35
Astle_et_al_2016_Platelet_count ENSG00000111271.14 Skin_Sun_Exposed 2.22e-16
Astle_et_al_2016_Platelet_count ENSG00000111275.12 Adipose_Subcutaneous 1.869e-13
Astle_et_al_2016_Platelet_count ENSG00000111252.10 Minor_Salivary_Gland 7.849e-17
Astle_et_al_2016_Platelet_count ENSG00000135148.11 Brain_Cerebellum 0.0007274
Astle_et_al_2016_Platelet_count ENSG00000198270.12 Nerve_Tibial 6.661e-16
Astle_et_al_2016_Platelet_count ENSG00000089127.12 Breast_Mammary_Tissue 0.002589
Astle_et_al_2016_Platelet_count ENSG00000111331.12 Colon_Transverse 0.001649
Astle_et_al_2016_Platelet_count ENSG00000111725.10 Spleen 0.003863
Astle_et_al_2016_Platelet_count ENSG00000111786.8 Esophagus_Muscularis 0.002912
Astle_et_al_2016_Platelet_count ENSG00000241030.1 Ovary 0.003384
Astle_et_al_2016_Platelet_count ENSG00000110917.7 Brain_Cerebellum 0.00234
Astle_et_al_2016_Platelet_count ENSG00000157782.9 Skin_Not_Sun_Exposed 0.0004349
Astle_et_al_2016_Platelet_count ENSG00000175970.10 Brain_Anterior_cingulate_cortex_BA24 0.0006594
Astle_et_al_2016_Platelet_count ENSG00000022840.15 Cells_Cultured_fibroblasts 0.004576
Astle_et_al_2016_Platelet_count ENSG00000157837.15 Skin_Sun_Exposed 6.793e-07
Astle_et_al_2016_Platelet_count ENSG00000122971.8 Thyroid 0.002215
Astle_et_al_2016_Platelet_count ENSG00000276045.2 Adipose_Visceral_Omentum 0.000296
Astle_et_al_2016_Platelet_count ENSG00000135100.17 Testis 3.706e-09
Astle_et_al_2016_Platelet_count ENSG00000110801.13 Testis 8.635e-07
Astle_et_al_2016_Platelet_count ENSG00000157895.11 Cells_EBV-transformed_lymphocytes 0.00163
Astle_et_al_2016_Platelet_count ENSG00000139714.12 Esophagus_Gastroesophageal_Junction 0.0002773
Astle_et_al_2016_Platelet_count ENSG00000158104.11 Ovary 0.0005344
Astle_et_al_2016_Platelet_count ENSG00000212694.8 Artery_Coronary 0.00265
Astle_et_al_2016_Platelet_count ENSG00000139725.7 Heart_Left_Ventricle 0.0003659
Astle_et_al_2016_Platelet_count ENSG00000256546.1 Esophagus_Muscularis 0.004635
Astle_et_al_2016_Platelet_count ENSG00000188735.12 Lung 7.578e-07
Astle_et_al_2016_Platelet_count ENSG00000089094.18 Testis 0.004905
Astle_et_al_2016_Platelet_count ENSG00000256742.1 Testis 6.004e-05
Astle_et_al_2016_Platelet_count ENSG00000158023.9 Artery_Coronary 6.937e-08
Astle_et_al_2016_Platelet_count ENSG00000182782.7 Thyroid 0.003523
Astle_et_al_2016_Platelet_count ENSG00000110987.8 Whole_Blood 8.186e-06
Astle_et_al_2016_Platelet_count ENSG00000256249.1 Skin_Sun_Exposed 0.0004754
Astle_et_al_2016_Platelet_count ENSG00000111325.16 Esophagus_Muscularis 8.132e-11
Astle_et_al_2016_Platelet_count ENSG00000182196.13 Muscle_Skeletal 5.652e-08
Astle_et_al_2016_Platelet_count ENSG00000235423.8 Uterus 2.361e-11
Astle_et_al_2016_Platelet_count ENSG00000280120.1 Whole_Blood 1.203e-11
Astle_et_al_2016_Platelet_count ENSG00000255398.2 Breast_Mammary_Tissue 0.0001122
Astle_et_al_2016_Platelet_count ENSG00000196917.5 Breast_Mammary_Tissue 6.374e-05
Astle_et_al_2016_Platelet_count ENSG00000150977.10 Brain_Cortex 0.0003073
Astle_et_al_2016_Platelet_count ENSG00000184209.14 Pituitary 0.0004213
Astle_et_al_2016_Platelet_count ENSG00000139726.10 Thyroid 0.001459
Astle_et_al_2016_Platelet_count ENSG00000130921.7 Artery_Tibial 7.384e-12
Astle_et_al_2016_Platelet_count ENSG00000139697.13 Liver 2.596e-13
Astle_et_al_2016_Platelet_count ENSG00000090975.12 Testis 4.736e-13
Astle_et_al_2016_Platelet_count ENSG00000150967.17 Artery_Aorta 1.705e-10
Astle_et_al_2016_Platelet_count ENSG00000256092.2 Colon_Sigmoid 0.002912
Astle_et_al_2016_Platelet_count ENSG00000051825.14 Brain_Cerebellum 2.245e-12
Astle_et_al_2016_Platelet_count ENSG00000183955.12 Skin_Sun_Exposed 6.328e-13
Astle_et_al_2016_Platelet_count ENSG00000111328.6 Skin_Sun_Exposed 1.588e-14
Astle_et_al_2016_Platelet_count ENSG00000198393.7 Whole_Blood 0.002366
Astle_et_al_2016_Platelet_count ENSG00000255807.1 Testis 0.003557
Astle_et_al_2016_Platelet_count ENSG00000246394.7 Brain_Hypothalamus 0.002807
Astle_et_al_2016_Platelet_count ENSG00000227879.2 Esophagus_Mucosa 0.00031
Astle_et_al_2016_Platelet_count ENSG00000182957.15 Colon_Transverse 0.0001778
Astle_et_al_2016_Platelet_count ENSG00000238121.5 Brain_Cortex 0.004334
Astle_et_al_2016_Platelet_count ENSG00000213411.2 Nerve_Tibial 0.001881
Astle_et_al_2016_Platelet_count ENSG00000230403.1 Testis 0.006359
Astle_et_al_2016_Platelet_count ENSG00000139597.17 Esophagus_Gastroesophageal_Junction 0.0002287
Astle_et_al_2016_Platelet_count ENSG00000244754.8 Esophagus_Muscularis 7.325e-10
Astle_et_al_2016_Platelet_count ENSG00000281026.1 Brain_Cerebellar_Hemisphere 4.163e-10
Astle_et_al_2016_Platelet_count ENSG00000083642.18 Skin_Not_Sun_Exposed 7.444e-10
Astle_et_al_2016_Platelet_count ENSG00000229800.1 Testis 4.741e-09
Astle_et_al_2016_Platelet_count ENSG00000277151.1 Adipose_Subcutaneous 1.386e-06
Astle_et_al_2016_Platelet_count ENSG00000120664.10 Brain_Hypothalamus 0.0004254
Astle_et_al_2016_Platelet_count ENSG00000242715.7 Brain_Caudate_basal_ganglia 0.001374
Astle_et_al_2016_Platelet_count ENSG00000102738.7 Skin_Sun_Exposed 0.0035
Astle_et_al_2016_Platelet_count ENSG00000229456.1 Adipose_Subcutaneous 2.768e-05
Astle_et_al_2016_Platelet_count ENSG00000229473.2 Breast_Mammary_Tissue 5.48e-06
Astle_et_al_2016_Platelet_count ENSG00000150907.7 Brain_Cerebellar_Hemisphere 5.409e-05
Astle_et_al_2016_Platelet_count ENSG00000165572.7 Spleen 0.00136
Astle_et_al_2016_Platelet_count ENSG00000120696.8 Pancreas 0.001324
Astle_et_al_2016_Platelet_count ENSG00000120690.15 Heart_Atrial_Appendage 0.0007935
Astle_et_al_2016_Platelet_count ENSG00000102743.14 Esophagus_Mucosa 8.622e-06
Astle_et_al_2016_Platelet_count ENSG00000168852.12 Thyroid 6.957e-07
Astle_et_al_2016_Platelet_count ENSG00000176268.5 Brain_Amygdala 6.592e-06
Astle_et_al_2016_Platelet_count ENSG00000239827.8 Stomach 8.812e-07
Astle_et_al_2016_Platelet_count ENSG00000102531.16 Spleen 0.001564
Astle_et_al_2016_Platelet_count ENSG00000102539.5 Testis 0.003325
Astle_et_al_2016_Platelet_count ENSG00000188243.12 Uterus 0.0001966
Astle_et_al_2016_Platelet_count ENSG00000228444.2 Esophagus_Muscularis 2.485e-05
Astle_et_al_2016_Platelet_count ENSG00000261105.5 Brain_Substantia_nigra 0.004612
Astle_et_al_2016_Platelet_count ENSG00000118939.17 Brain_Nucleus_accumbens_basal_ganglia 0.0001695
Astle_et_al_2016_Platelet_count ENSG00000136153.19 Thyroid 0.0003843
Astle_et_al_2016_Platelet_count ENSG00000136160.14 Thyroid 0.0001241
Astle_et_al_2016_Platelet_count ENSG00000125257.13 Cells_Cultured_fibroblasts 0.001036
Astle_et_al_2016_Platelet_count ENSG00000152767.16 Nerve_Tibial 0.0006363
Astle_et_al_2016_Platelet_count ENSG00000139797.7 Testis 4.484e-05
Astle_et_al_2016_Platelet_count ENSG00000125245.12 Nerve_Tibial 0.005305
Astle_et_al_2016_Platelet_count ENSG00000234005.3 Testis 0.003383
Astle_et_al_2016_Platelet_count ENSG00000134900.11 Breast_Mammary_Tissue 0.0004652
Astle_et_al_2016_Platelet_count ENSG00000277863.1 Brain_Hippocampus 0.002095
Astle_et_al_2016_Platelet_count ENSG00000185950.8 Muscle_Skeletal 7.583e-06
Astle_et_al_2016_Platelet_count ENSG00000224821.5 Nerve_Tibial 0.000582
Astle_et_al_2016_Platelet_count ENSG00000139832.4 Thyroid 0.003702
Astle_et_al_2016_Platelet_count ENSG00000225083.1 Artery_Tibial 2.109e-15
Astle_et_al_2016_Platelet_count ENSG00000276434.1 Cells_Cultured_fibroblasts 1.11e-16
Astle_et_al_2016_Platelet_count ENSG00000139835.13 Cells_Cultured_fibroblasts 1.11e-16
Astle_et_al_2016_Platelet_count ENSG00000092203.13 Lung 9.434e-05
Astle_et_al_2016_Platelet_count ENSG00000165804.15 Skin_Not_Sun_Exposed 0.00178
Astle_et_al_2016_Platelet_count ENSG00000092051.16 Skin_Not_Sun_Exposed 0.00382
Astle_et_al_2016_Platelet_count ENSG00000100949.14 Testis 0.003503
Astle_et_al_2016_Platelet_count ENSG00000213928.8 Adipose_Subcutaneous 0.0008622
Astle_et_al_2016_Platelet_count ENSG00000196792.11 Liver 0.0001933
Astle_et_al_2016_Platelet_count ENSG00000150526.12 Prostate 0.001564
Astle_et_al_2016_Platelet_count ENSG00000198718.12 Artery_Aorta 0.003421
Astle_et_al_2016_Platelet_count ENSG00000185246.17 Brain_Substantia_nigra 0.002848
Astle_et_al_2016_Platelet_count ENSG00000187790.10 Colon_Transverse 0.005009
Astle_et_al_2016_Platelet_count ENSG00000179454.13 Testis 0.001885
Astle_et_al_2016_Platelet_count ENSG00000214900.9 Brain_Cerebellar_Hemisphere 0.001759
Astle_et_al_2016_Platelet_count ENSG00000087299.11 Brain_Caudate_basal_ganglia 0.005481
Astle_et_al_2016_Platelet_count ENSG00000258857.1 Colon_Sigmoid 0.005987
Astle_et_al_2016_Platelet_count ENSG00000012983.11 Cells_Cultured_fibroblasts 0.006399
Astle_et_al_2016_Platelet_count ENSG00000100490.9 Adipose_Subcutaneous 0.004142
Astle_et_al_2016_Platelet_count ENSG00000269906.1 Stomach 2.175e-07
Astle_et_al_2016_Platelet_count ENSG00000270062.1 Skin_Sun_Exposed 0.001261
Astle_et_al_2016_Platelet_count ENSG00000151748.14 Brain_Cerebellum 1.084e-06
Astle_et_al_2016_Platelet_count ENSG00000100523.14 Testis 2.015e-05
Astle_et_al_2016_Platelet_count ENSG00000258731.1 Testis 4.937e-06
Astle_et_al_2016_Platelet_count ENSG00000131981.15 Artery_Aorta 8.635e-07
Astle_et_al_2016_Platelet_count ENSG00000180008.8 Vagina 0.0007636
Astle_et_al_2016_Platelet_count ENSG00000178974.9 Pancreas 1.643e-07
Astle_et_al_2016_Platelet_count ENSG00000168175.14 Esophagus_Muscularis 0.0003091
Astle_et_al_2016_Platelet_count ENSG00000126777.17 Breast_Mammary_Tissue 0.0008854
Astle_et_al_2016_Platelet_count ENSG00000126775.8 Brain_Caudate_basal_ganglia 4.198e-05
Astle_et_al_2016_Platelet_count ENSG00000258469.1 Stomach 1.521e-08
Astle_et_al_2016_Platelet_count ENSG00000259318.1 Esophagus_Gastroesophageal_Junction 0.003301
Astle_et_al_2016_Platelet_count ENSG00000258413.1 Brain_Frontal_Cortex_BA9 4.601e-05
Astle_et_al_2016_Platelet_count ENSG00000186615.10 Heart_Left_Ventricle 0.001747
Astle_et_al_2016_Platelet_count ENSG00000100567.12 Artery_Aorta 0.001911
Astle_et_al_2016_Platelet_count ENSG00000180189.10 Cells_Cultured_fibroblasts 0.0062
Astle_et_al_2016_Platelet_count ENSG00000186369.10 Spleen 0.004526
Astle_et_al_2016_Platelet_count ENSG00000126803.9 Muscle_Skeletal 0.000894
Astle_et_al_2016_Platelet_count ENSG00000165807.7 Brain_Hypothalamus 5.038e-05
Astle_et_al_2016_Platelet_count ENSG00000179841.8 Esophagus_Mucosa 1.12e-05
Astle_et_al_2016_Platelet_count ENSG00000089775.11 Skin_Sun_Exposed 7.315e-05
Astle_et_al_2016_Platelet_count ENSG00000139998.14 Stomach 1.463e-06
Astle_et_al_2016_Platelet_count ENSG00000259118.5 Skin_Sun_Exposed 4.468e-06
Astle_et_al_2016_Platelet_count ENSG00000272158.1 Brain_Cortex 7.52e-09
Astle_et_al_2016_Platelet_count ENSG00000125952.18 Minor_Salivary_Gland 8.72e-09
Astle_et_al_2016_Platelet_count ENSG00000259160.1 Testis 0.0009168
Astle_et_al_2016_Platelet_count ENSG00000257365.7 Skin_Sun_Exposed 1.848e-11
Astle_et_al_2016_Platelet_count ENSG00000255002.1 Brain_Putamen_basal_ganglia 2.589e-06
Astle_et_al_2016_Platelet_count ENSG00000033170.16 Spleen 5.274e-05
Astle_et_al_2016_Platelet_count ENSG00000100568.10 Liver 4.21e-05
Astle_et_al_2016_Platelet_count ENSG00000072121.15 Skin_Not_Sun_Exposed 6.714e-08
Astle_et_al_2016_Platelet_count ENSG00000139988.9 Nerve_Tibial 1.813e-09
Astle_et_al_2016_Platelet_count ENSG00000072042.12 Esophagus_Muscularis 9.513e-06
Astle_et_al_2016_Platelet_count ENSG00000239820.3 Skin_Sun_Exposed 1.676e-14
Astle_et_al_2016_Platelet_count ENSG00000258626.2 Prostate 8.371e-06
Astle_et_al_2016_Platelet_count ENSG00000258837.1 Breast_Mammary_Tissue 3.99e-22
Astle_et_al_2016_Platelet_count ENSG00000139990.17 Skin_Sun_Exposed 4.441e-16
Astle_et_al_2016_Platelet_count ENSG00000081177.18 Small_Intestine_Terminal_Ileum 0.0003881
Astle_et_al_2016_Platelet_count ENSG00000259062.2 Artery_Aorta 2.05e-06
Astle_et_al_2016_Platelet_count ENSG00000185650.9 Prostate 3.657e-07
Astle_et_al_2016_Platelet_count ENSG00000258565.1 Artery_Tibial 0.0001141
Astle_et_al_2016_Platelet_count ENSG00000072110.13 Esophagus_Gastroesophageal_Junction 2.109e-15
Astle_et_al_2016_Platelet_count ENSG00000259165.1 Nerve_Tibial 4.859e-06
Astle_et_al_2016_Platelet_count ENSG00000258967.1 Brain_Frontal_Cortex_BA9 0.005991
Astle_et_al_2016_Platelet_count ENSG00000273797.1 Brain_Cerebellar_Hemisphere 0.001599
Astle_et_al_2016_Platelet_count ENSG00000175985.9 Brain_Cortex 0.002943
Astle_et_al_2016_Platelet_count ENSG00000029364.11 Cells_Cultured_fibroblasts 0.002107
Astle_et_al_2016_Platelet_count ENSG00000258957.1 Testis 0.0001237
Astle_et_al_2016_Platelet_count ENSG00000274818.1 Muscle_Skeletal 0.002187
Astle_et_al_2016_Platelet_count ENSG00000258571.1 Lung 0.005221
Astle_et_al_2016_Platelet_count ENSG00000100731.15 Heart_Atrial_Appendage 0.002424
Astle_et_al_2016_Platelet_count ENSG00000119707.13 Thyroid 0.002554
Astle_et_al_2016_Platelet_count ENSG00000258944.1 Adipose_Subcutaneous 4.914e-05
Astle_et_al_2016_Platelet_count ENSG00000187105.8 Spleen 1.057e-05
Astle_et_al_2016_Platelet_count ENSG00000170468.7 Skin_Sun_Exposed 4.482e-07
Astle_et_al_2016_Platelet_count ENSG00000080815.18 Adipose_Subcutaneous 0.002428
Astle_et_al_2016_Platelet_count ENSG00000119673.14 Artery_Coronary 0.001495
Astle_et_al_2016_Platelet_count ENSG00000100767.15 Esophagus_Gastroesophageal_Junction 3.219e-05
Astle_et_al_2016_Platelet_count ENSG00000133961.19 Brain_Cerebellar_Hemisphere 0.0008472
Astle_et_al_2016_Platelet_count ENSG00000258695.2 Brain_Anterior_cingulate_cortex_BA24 5.252e-06
Astle_et_al_2016_Platelet_count ENSG00000258408.1 Brain_Amygdala 2.433e-06
Astle_et_al_2016_Platelet_count ENSG00000258443.1 Brain_Cerebellar_Hemisphere 0.0006452
Astle_et_al_2016_Platelet_count ENSG00000184227.7 Brain_Amygdala 1.208e-05
Astle_et_al_2016_Platelet_count ENSG00000198208.11 Brain_Cortex 6.126e-07
Astle_et_al_2016_Platelet_count ENSG00000119689.14 Heart_Left_Ventricle 1.065e-07
Astle_et_al_2016_Platelet_count ENSG00000119640.8 Esophagus_Mucosa 0.005989
Astle_et_al_2016_Platelet_count ENSG00000259138.1 Nerve_Tibial 0.005234
Astle_et_al_2016_Platelet_count ENSG00000119596.17 Adipose_Subcutaneous 1.464e-07
Astle_et_al_2016_Platelet_count ENSG00000119682.16 Esophagus_Mucosa 1.782e-06
Astle_et_al_2016_Platelet_count ENSG00000119608.12 Adipose_Visceral_Omentum 1.007e-05
Astle_et_al_2016_Platelet_count ENSG00000119630.13 Esophagus_Gastroesophageal_Junction 0.0004482
Astle_et_al_2016_Platelet_count ENSG00000258646.1 Pituitary 7.817e-05
Astle_et_al_2016_Platelet_count ENSG00000119703.13 Testis 0.004492
Astle_et_al_2016_Platelet_count ENSG00000119638.12 Whole_Blood 0.006333
Astle_et_al_2016_Platelet_count ENSG00000119685.19 Heart_Atrial_Appendage 4.918e-05
Astle_et_al_2016_Platelet_count ENSG00000119686.9 Brain_Cortex 0.002609
Astle_et_al_2016_Platelet_count ENSG00000119699.7 Brain_Cerebellar_Hemisphere 0.004982
Astle_et_al_2016_Platelet_count ENSG00000258416.1 Esophagus_Muscularis 0.005051
Astle_et_al_2016_Platelet_count ENSG00000071537.13 Adipose_Subcutaneous 0.0001339
Astle_et_al_2016_Platelet_count ENSG00000140022.9 Adrenal_Gland 2.632e-07
Astle_et_al_2016_Platelet_count ENSG00000258675.1 Muscle_Skeletal 0.0003658
Astle_et_al_2016_Platelet_count ENSG00000015133.18 Heart_Left_Ventricle 0.000238
Astle_et_al_2016_Platelet_count ENSG00000133962.7 Stomach 0.003382
Astle_et_al_2016_Platelet_count ENSG00000100605.16 Spleen 3.777e-07
Astle_et_al_2016_Platelet_count ENSG00000100599.15 Small_Intestine_Terminal_Ileum 0.0004037
Astle_et_al_2016_Platelet_count ENSG00000187581.2 Testis 0.0009447
Astle_et_al_2016_Platelet_count ENSG00000133958.13 Brain_Caudate_basal_ganglia 9.769e-05
Astle_et_al_2016_Platelet_count ENSG00000011114.14 Pituitary 0.001592
Astle_et_al_2016_Platelet_count ENSG00000119698.11 Esophagus_Gastroesophageal_Junction 0.0006082
Astle_et_al_2016_Platelet_count ENSG00000170099.5 Colon_Transverse 3.645e-06
Astle_et_al_2016_Platelet_count ENSG00000100721.10 Whole_Blood 0.0001936
Astle_et_al_2016_Platelet_count ENSG00000258666.1 Skin_Sun_Exposed 9.65e-05
Astle_et_al_2016_Platelet_count ENSG00000214548.14 Adrenal_Gland 2.315e-28
Astle_et_al_2016_Platelet_count ENSG00000259031.1 Spleen 2.149e-05
Astle_et_al_2016_Platelet_count ENSG00000183092.16 Spleen 4.469e-05
Astle_et_al_2016_Platelet_count ENSG00000225746.9 Adrenal_Gland 1.11e-16
Astle_et_al_2016_Platelet_count ENSG00000185559.13 Skin_Sun_Exposed 1.264e-28
Astle_et_al_2016_Platelet_count ENSG00000258919.1 Breast_Mammary_Tissue 0.0007241
Astle_et_al_2016_Platelet_count ENSG00000258717.1 Testis 0.003281
Astle_et_al_2016_Platelet_count ENSG00000078304.19 Brain_Cerebellum 0.0006014
Astle_et_al_2016_Platelet_count ENSG00000256705.3 Lung 0.00263
Astle_et_al_2016_Platelet_count ENSG00000258512.1 Artery_Coronary 0.000134
Astle_et_al_2016_Platelet_count ENSG00000197102.10 Colon_Sigmoid 7.65e-08
Astle_et_al_2016_Platelet_count ENSG00000241494.1 Cells_Cultured_fibroblasts 0.0001408
Astle_et_al_2016_Platelet_count ENSG00000259088.1 Adipose_Subcutaneous 0.0004963
Astle_et_al_2016_Platelet_count ENSG00000272444.1 Adrenal_Gland 4.69e-06
Astle_et_al_2016_Platelet_count ENSG00000258404.1 Whole_Blood 0.0002239
Astle_et_al_2016_Platelet_count ENSG00000258959.1 Nerve_Tibial 5.423e-06
Astle_et_al_2016_Platelet_count ENSG00000156381.8 Pituitary 3.331e-16
Astle_et_al_2016_Platelet_count ENSG00000080823.22 Nerve_Tibial 0.0001838
Astle_et_al_2016_Platelet_count ENSG00000022976.15 Esophagus_Gastroesophageal_Junction 2.011e-06
Astle_et_al_2016_Platelet_count ENSG00000100865.14 Esophagus_Mucosa 1.799e-14
Astle_et_al_2016_Platelet_count ENSG00000140153.17 Colon_Transverse 0.0006856
Astle_et_al_2016_Platelet_count ENSG00000080824.18 Thyroid 0.0005314
Astle_et_al_2016_Platelet_count ENSG00000196663.15 Muscle_Skeletal 7.205e-09
Astle_et_al_2016_Platelet_count ENSG00000089902.9 Thyroid 2.581e-23
Astle_et_al_2016_Platelet_count ENSG00000259515.1 Brain_Cortex 1.665e-05
Astle_et_al_2016_Platelet_count ENSG00000259230.1 Skin_Not_Sun_Exposed 1.454e-17
Astle_et_al_2016_Platelet_count ENSG00000131323.14 Artery_Tibial 3.205e-12
Astle_et_al_2016_Platelet_count ENSG00000166126.10 Skin_Sun_Exposed 9.09e-05
Astle_et_al_2016_Platelet_count ENSG00000185215.8 Nerve_Tibial 5.73e-05
Astle_et_al_2016_Platelet_count ENSG00000205436.7 Adrenal_Gland 1.11e-16
Astle_et_al_2016_Platelet_count ENSG00000259444.1 Prostate 1.079e-36
Astle_et_al_2016_Platelet_count ENSG00000243904.1 Testis 0.002832
Astle_et_al_2016_Platelet_count ENSG00000184887.13 Prostate 4.008e-14
Astle_et_al_2016_Platelet_count ENSG00000185024.16 Cells_Cultured_fibroblasts 3.753e-14
Astle_et_al_2016_Platelet_count ENSG00000140104.13 Brain_Putamen_basal_ganglia 0.004901
Astle_et_al_2016_Platelet_count ENSG00000259345.5 Cells_Cultured_fibroblasts 1.103e-08
Astle_et_al_2016_Platelet_count ENSG00000278621.1 Cells_Cultured_fibroblasts 1.857e-05
Astle_et_al_2016_Platelet_count ENSG00000276107.1 Cells_Cultured_fibroblasts 5.456e-06
Astle_et_al_2016_Platelet_count ENSG00000137801.10 Cells_Cultured_fibroblasts 7.323e-07
Astle_et_al_2016_Platelet_count ENSG00000259617.1 Artery_Coronary 0.006199
Astle_et_al_2016_Platelet_count ENSG00000103966.10 Muscle_Skeletal 4.49e-10
Astle_et_al_2016_Platelet_count ENSG00000092531.9 Colon_Sigmoid 0.001468
Astle_et_al_2016_Platelet_count ENSG00000137877.9 Brain_Caudate_basal_ganglia 0.002738
Astle_et_al_2016_Platelet_count ENSG00000278769.1 Pituitary 0.001021
Astle_et_al_2016_Platelet_count ENSG00000140326.12 Artery_Aorta 0.0005865
Astle_et_al_2016_Platelet_count ENSG00000137814.10 Prostate 0.001399
Astle_et_al_2016_Platelet_count ENSG00000260490.2 Nerve_Tibial 0.0001769
Astle_et_al_2016_Platelet_count ENSG00000103994.16 Testis 0.0003895
Astle_et_al_2016_Platelet_count ENSG00000168806.7 Nerve_Tibial 0.0009387
Astle_et_al_2016_Platelet_count ENSG00000274403.1 Nerve_Tibial 0.002562
Astle_et_al_2016_Platelet_count ENSG00000137822.12 Adipose_Visceral_Omentum 0.0008603
Astle_et_al_2016_Platelet_count ENSG00000237289.9 Brain_Frontal_Cortex_BA9 4.521e-06
Astle_et_al_2016_Platelet_count ENSG00000159459.11 Whole_Blood 1.293e-05
Astle_et_al_2016_Platelet_count ENSG00000166762.16 Small_Intestine_Terminal_Ileum 2.454e-05
Astle_et_al_2016_Platelet_count ENSG00000166763.7 Testis 1.644e-05
Astle_et_al_2016_Platelet_count ENSG00000067369.13 Esophagus_Gastroesophageal_Junction 7.91e-05
Astle_et_al_2016_Platelet_count ENSG00000205771.6 Brain_Cerebellar_Hemisphere 0.0008316
Astle_et_al_2016_Platelet_count ENSG00000242866.9 Brain_Cerebellum 6.984e-05
Astle_et_al_2016_Platelet_count ENSG00000224677.1 Brain_Cerebellar_Hemisphere 3.018e-06
Astle_et_al_2016_Platelet_count ENSG00000242028.6 Brain_Putamen_basal_ganglia 7.662e-05
Astle_et_al_2016_Platelet_count ENSG00000223572.9 Brain_Caudate_basal_ganglia 7.943e-06
Astle_et_al_2016_Platelet_count ENSG00000166963.12 Brain_Cerebellum 2.046e-05
Astle_et_al_2016_Platelet_count ENSG00000168781.21 Adrenal_Gland 1.898e-06
Astle_et_al_2016_Platelet_count ENSG00000249839.1 Artery_Tibial 3.599e-06
Astle_et_al_2016_Platelet_count ENSG00000275601.1 Adipose_Subcutaneous 4.358e-07
Astle_et_al_2016_Platelet_count ENSG00000201136.1 Brain_Caudate_basal_ganglia 5.083e-06
Astle_et_al_2016_Platelet_count ENSG00000167004.12 Thyroid 2.929e-11
Astle_et_al_2016_Platelet_count ENSG00000222398.1 Brain_Cerebellum 2.476e-06
Astle_et_al_2016_Platelet_count ENSG00000092470.11 Pancreas 2.084e-05
Astle_et_al_2016_Platelet_count ENSG00000140259.6 Brain_Caudate_basal_ganglia 2.948e-05
Astle_et_al_2016_Platelet_count ENSG00000227973.1 Brain_Caudate_basal_ganglia 1.103e-05
Astle_et_al_2016_Platelet_count ENSG00000128886.11 Brain_Cerebellar_Hemisphere 4.246e-05
Astle_et_al_2016_Platelet_count ENSG00000229474.6 Skin_Sun_Exposed 0.001308
Astle_et_al_2016_Platelet_count ENSG00000104043.14 Colon_Transverse 0.0001727
Astle_et_al_2016_Platelet_count ENSG00000138592.13 Nerve_Tibial 1.441e-05
Astle_et_al_2016_Platelet_count ENSG00000140284.10 Thyroid 0.003301
Astle_et_al_2016_Platelet_count ENSG00000104064.16 Small_Intestine_Terminal_Ileum 1.035e-06
Astle_et_al_2016_Platelet_count ENSG00000244879.6 Brain_Amygdala 5.941e-07
Astle_et_al_2016_Platelet_count ENSG00000140262.17 Skin_Not_Sun_Exposed 9.38e-12
Astle_et_al_2016_Platelet_count ENSG00000137871.19 Breast_Mammary_Tissue 7.921e-08
Astle_et_al_2016_Platelet_count ENSG00000247982.6 Testis 1.76e-07
Astle_et_al_2016_Platelet_count ENSG00000260870.1 Testis 0.0001583
Astle_et_al_2016_Platelet_count ENSG00000259250.1 Adipose_Visceral_Omentum 0.0003295
Astle_et_al_2016_Platelet_count ENSG00000245975.2 Heart_Left_Ventricle 0.002443
Astle_et_al_2016_Platelet_count ENSG00000137845.14 Stomach 0.0006123
Astle_et_al_2016_Platelet_count ENSG00000282100.1 Spleen 0.000342
Astle_et_al_2016_Platelet_count ENSG00000171989.5 Testis 0.004139
Astle_et_al_2016_Platelet_count ENSG00000157483.8 Spleen 0.006015
Astle_et_al_2016_Platelet_count ENSG00000198535.5 Brain_Nucleus_accumbens_basal_ganglia 0.001579
Astle_et_al_2016_Platelet_count ENSG00000171914.16 Testis 0.0008031
Astle_et_al_2016_Platelet_count ENSG00000259466.1 Brain_Nucleus_accumbens_basal_ganglia 0.0006041
Astle_et_al_2016_Platelet_count ENSG00000185088.13 Artery_Tibial 0.0007209
Astle_et_al_2016_Platelet_count ENSG00000259498.1 Minor_Salivary_Gland 1.144e-25
Astle_et_al_2016_Platelet_count ENSG00000166128.12 Adrenal_Gland 0.0005611
Astle_et_al_2016_Platelet_count ENSG00000259727.1 Pancreas 0.002447
Astle_et_al_2016_Platelet_count ENSG00000140416.19 Vagina 2.22e-16
Astle_et_al_2016_Platelet_count ENSG00000103642.11 Prostate 9.16e-09
Astle_et_al_2016_Platelet_count ENSG00000138613.13 Skin_Sun_Exposed 7.271e-06
Astle_et_al_2016_Platelet_count ENSG00000259672.1 Colon_Transverse 7.716e-06
Astle_et_al_2016_Platelet_count ENSG00000028528.14 Artery_Tibial 0.005511
Astle_et_al_2016_Platelet_count ENSG00000180357.9 Cells_Cultured_fibroblasts 0.004175
Astle_et_al_2016_Platelet_count ENSG00000166803.11 Pancreas 0.00091
Astle_et_al_2016_Platelet_count ENSG00000259635.1 Testis 0.001597
Astle_et_al_2016_Platelet_count ENSG00000248415.1 Nerve_Tibial 0.001567
Astle_et_al_2016_Platelet_count ENSG00000140451.12 Artery_Coronary 7.105e-15
Astle_et_al_2016_Platelet_count ENSG00000166831.8 Heart_Atrial_Appendage 0.000182
Astle_et_al_2016_Platelet_count ENSG00000180304.14 Thyroid 0.0008982
Astle_et_al_2016_Platelet_count ENSG00000241839.9 Spleen 2.22e-16
Astle_et_al_2016_Platelet_count ENSG00000166839.16 Cells_Cultured_fibroblasts 5.551e-16
Astle_et_al_2016_Platelet_count ENSG00000166233.14 Adipose_Subcutaneous 0.001847
Astle_et_al_2016_Platelet_count ENSG00000140465.13 Brain_Cortex 0.00211
Astle_et_al_2016_Platelet_count ENSG00000198794.11 Artery_Coronary 0.0007684
Astle_et_al_2016_Platelet_count ENSG00000178718.6 Artery_Coronary 9.922e-05
Astle_et_al_2016_Platelet_count ENSG00000138623.9 Testis 0.00514
Astle_et_al_2016_Platelet_count ENSG00000103653.16 Breast_Mammary_Tissue 0.002049
Astle_et_al_2016_Platelet_count ENSG00000140497.16 Ovary 8.74e-06
Astle_et_al_2016_Platelet_count ENSG00000179151.11 Adipose_Subcutaneous 1.31e-05
Astle_et_al_2016_Platelet_count ENSG00000178802.17 Pituitary 1.032e-05
Astle_et_al_2016_Platelet_count ENSG00000138621.11 Vagina 0.002187
Astle_et_al_2016_Platelet_count ENSG00000178761.14 Heart_Atrial_Appendage 5.99e-06
Astle_et_al_2016_Platelet_count ENSG00000178741.11 Heart_Left_Ventricle 5.505e-05
Astle_et_al_2016_Platelet_count ENSG00000167173.18 Nerve_Tibial 0.0002144
Astle_et_al_2016_Platelet_count ENSG00000140400.16 Muscle_Skeletal 4.07e-05
Astle_et_al_2016_Platelet_count ENSG00000260274.1 Cells_EBV-transformed_lymphocytes 0.0002849
Astle_et_al_2016_Platelet_count ENSG00000140398.13 Esophagus_Mucosa 0.0002536
Astle_et_al_2016_Platelet_count ENSG00000169410.9 Skin_Not_Sun_Exposed 8.28e-06
Astle_et_al_2016_Platelet_count ENSG00000169375.15 Minor_Salivary_Gland 5.14e-05
Astle_et_al_2016_Platelet_count ENSG00000177971.8 Pituitary 0.0001356
Astle_et_al_2016_Platelet_count ENSG00000275454.1 Brain_Anterior_cingulate_cortex_BA24 0.000478
Astle_et_al_2016_Platelet_count ENSG00000169371.13 Muscle_Skeletal 1.741e-06
Astle_et_al_2016_Platelet_count ENSG00000259790.1 Testis 8.45e-05
Astle_et_al_2016_Platelet_count ENSG00000140367.11 Breast_Mammary_Tissue 0.0005758
Astle_et_al_2016_Platelet_count ENSG00000140374.15 Esophagus_Mucosa 0.0002318
Astle_et_al_2016_Platelet_count ENSG00000140391.14 Cells_Cultured_fibroblasts 4.205e-06
Astle_et_al_2016_Platelet_count ENSG00000140368.12 Brain_Putamen_basal_ganglia 1.538e-07
Astle_et_al_2016_Platelet_count ENSG00000269951.1 Nerve_Tibial 2.832e-06
Astle_et_al_2016_Platelet_count ENSG00000140382.14 Brain_Cerebellar_Hemisphere 0.002514
Astle_et_al_2016_Platelet_count ENSG00000278991.1 Muscle_Skeletal 6.434e-07
Astle_et_al_2016_Platelet_count ENSG00000259322.1 Nerve_Tibial 6.055e-07
Astle_et_al_2016_Platelet_count ENSG00000166426.7 Brain_Putamen_basal_ganglia 1.004e-06
Astle_et_al_2016_Platelet_count ENSG00000261143.1 Heart_Atrial_Appendage 0.003432
Astle_et_al_2016_Platelet_count ENSG00000140403.12 Small_Intestine_Terminal_Ileum 1.617e-07
Astle_et_al_2016_Platelet_count ENSG00000140395.8 Adipose_Subcutaneous 3.058e-06
Astle_et_al_2016_Platelet_count ENSG00000185787.14 Cells_EBV-transformed_lymphocytes 0.004253
Astle_et_al_2016_Platelet_count ENSG00000103740.9 Prostate 7.047e-07
Astle_et_al_2016_Platelet_count ENSG00000259708.1 Testis 2.916e-05
Astle_et_al_2016_Platelet_count ENSG00000117971.11 Skin_Sun_Exposed 0.006312
Astle_et_al_2016_Platelet_count ENSG00000136378.14 Skin_Sun_Exposed 0.001389
Astle_et_al_2016_Platelet_count ENSG00000243711.1 Heart_Left_Ventricle 0.001807
Astle_et_al_2016_Platelet_count ENSG00000213307.4 Testis 0.0006772
Astle_et_al_2016_Platelet_count ENSG00000261303.5 Muscle_Skeletal 0.0009398
Astle_et_al_2016_Platelet_count ENSG00000238166.2 Testis 0.001091
Astle_et_al_2016_Platelet_count ENSG00000275120.2 Adipose_Subcutaneous 0.002153
Astle_et_al_2016_Platelet_count ENSG00000259544.1 Skin_Sun_Exposed 0.001282
Astle_et_al_2016_Platelet_count ENSG00000259407.1 Brain_Cerebellum 0.0004246
Astle_et_al_2016_Platelet_count ENSG00000259416.2 Pituitary 0.0003327
Astle_et_al_2016_Platelet_count ENSG00000183655.12 Muscle_Skeletal 0.003945
Astle_et_al_2016_Platelet_count ENSG00000259762.1 Brain_Hippocampus 0.0002807
Astle_et_al_2016_Platelet_count ENSG00000259276.1 Testis 7.705e-05
Astle_et_al_2016_Platelet_count ENSG00000249487.6 Brain_Cortex 0.004837
Astle_et_al_2016_Platelet_count ENSG00000198901.13 Nerve_Tibial 7.501e-11
Astle_et_al_2016_Platelet_count ENSG00000184056.14 Lung 0.0007299
Astle_et_al_2016_Platelet_count ENSG00000214432.9 Skin_Not_Sun_Exposed 0.0009522
Astle_et_al_2016_Platelet_count ENSG00000258725.1 Artery_Tibial 2.45e-10
Astle_et_al_2016_Platelet_count ENSG00000184508.10 Minor_Salivary_Gland 1.394e-07
Astle_et_al_2016_Platelet_count ENSG00000196547.14 Colon_Transverse 1.146e-05
Astle_et_al_2016_Platelet_count ENSG00000140553.17 Testis 0.0003144
Astle_et_al_2016_Platelet_count ENSG00000166965.12 Cells_EBV-transformed_lymphocytes 2.561e-10
Astle_et_al_2016_Platelet_count ENSG00000258384.1 Testis 8.199e-07
Astle_et_al_2016_Platelet_count ENSG00000278514.1 Skin_Not_Sun_Exposed 4.557e-06
Astle_et_al_2016_Platelet_count ENSG00000272888.5 Brain_Caudate_basal_ganglia 0.00333
Astle_et_al_2016_Platelet_count ENSG00000234769.7 Esophagus_Muscularis 0.0007483
Astle_et_al_2016_Platelet_count ENSG00000007384.15 Esophagus_Mucosa 0.00625
Astle_et_al_2016_Platelet_count ENSG00000161980.5 Skin_Sun_Exposed 0.0006568
Astle_et_al_2016_Platelet_count ENSG00000161981.10 Brain_Cortex 0.001333
Astle_et_al_2016_Platelet_count ENSG00000226942.2 Esophagus_Gastroesophageal_Junction 0.0009833
Astle_et_al_2016_Platelet_count ENSG00000231439.4 Brain_Nucleus_accumbens_basal_ganglia 0.0004964
Astle_et_al_2016_Platelet_count ENSG00000172366.19 Esophagus_Mucosa 0.005637
Astle_et_al_2016_Platelet_count ENSG00000277142.1 Cells_Cultured_fibroblasts 0.0008612
Astle_et_al_2016_Platelet_count ENSG00000228201.1 Pituitary 0.0008343
Astle_et_al_2016_Platelet_count ENSG00000257108.1 Adipose_Subcutaneous 0.001328
Astle_et_al_2016_Platelet_count ENSG00000090565.15 Whole_Blood 7.073e-11
Astle_et_al_2016_Platelet_count ENSG00000140983.13 Ovary 0.001351
Astle_et_al_2016_Platelet_count ENSG00000007541.16 Colon_Transverse 0.001576
Astle_et_al_2016_Platelet_count ENSG00000103326.11 Minor_Salivary_Gland 4.127e-06
Astle_et_al_2016_Platelet_count ENSG00000127585.11 Skin_Sun_Exposed 0.002951
Astle_et_al_2016_Platelet_count ENSG00000103266.10 Uterus 0.001626
Astle_et_al_2016_Platelet_count ENSG00000103269.13 Pancreas 0.0006299
Astle_et_al_2016_Platelet_count ENSG00000242612.6 Breast_Mammary_Tissue 7.747e-09
Astle_et_al_2016_Platelet_count ENSG00000197562.9 Skin_Sun_Exposed 0.002378
Astle_et_al_2016_Platelet_count ENSG00000276984.1 Pituitary 2.599e-05
Astle_et_al_2016_Platelet_count ENSG00000127578.6 Whole_Blood 0.004474
Astle_et_al_2016_Platelet_count ENSG00000260394.2 Colon_Sigmoid 0.003513
Astle_et_al_2016_Platelet_count ENSG00000007520.3 Heart_Atrial_Appendage 0.0003091
Astle_et_al_2016_Platelet_count ENSG00000251692.7 Spleen 0.0002203
Astle_et_al_2016_Platelet_count ENSG00000279255.1 Brain_Frontal_Cortex_BA9 0.0008335
Astle_et_al_2016_Platelet_count ENSG00000280062.1 Esophagus_Mucosa 3.378e-06
Astle_et_al_2016_Platelet_count ENSG00000280327.1 Testis 2.761e-06
Astle_et_al_2016_Platelet_count ENSG00000261399.1 Brain_Nucleus_accumbens_basal_ganglia 6.973e-06
Astle_et_al_2016_Platelet_count ENSG00000138834.12 Brain_Cerebellar_Hemisphere 0.001055
Astle_et_al_2016_Platelet_count ENSG00000280231.1 Whole_Blood 2.826e-05
Astle_et_al_2016_Platelet_count ENSG00000131634.13 Artery_Tibial 5.319e-06
Astle_et_al_2016_Platelet_count ENSG00000007516.13 Skin_Not_Sun_Exposed 0.002213
Astle_et_al_2016_Platelet_count ENSG00000103197.16 Adipose_Subcutaneous 0.00227
Astle_et_al_2016_Platelet_count ENSG00000261123.1 Artery_Coronary 0.001455
Astle_et_al_2016_Platelet_count ENSG00000275092.1 Nerve_Tibial 0.0001444
Astle_et_al_2016_Platelet_count ENSG00000103024.7 Testis 0.0006237
Astle_et_al_2016_Platelet_count ENSG00000007545.15 Pituitary 4.579e-06
Astle_et_al_2016_Platelet_count ENSG00000259933.6 Esophagus_Muscularis 0.001351
Astle_et_al_2016_Platelet_count ENSG00000187535.13 Heart_Atrial_Appendage 1.707e-05
Astle_et_al_2016_Platelet_count ENSG00000008710.19 Artery_Aorta 0.003061
Astle_et_al_2016_Platelet_count ENSG00000085644.13 Adrenal_Gland 0.005884
Astle_et_al_2016_Platelet_count ENSG00000263072.6 Adrenal_Gland 0.002036
Astle_et_al_2016_Platelet_count ENSG00000262468.5 Artery_Aorta 0.0007132
Astle_et_al_2016_Platelet_count ENSG00000262185.1 Thyroid 0.002039
Astle_et_al_2016_Platelet_count ENSG00000090447.11 Cells_Cultured_fibroblasts 0.0007335
Astle_et_al_2016_Platelet_count ENSG00000262888.1 Adrenal_Gland 0.003105
Astle_et_al_2016_Platelet_count ENSG00000262246.5 Brain_Hippocampus 0.0001046
Astle_et_al_2016_Platelet_count ENSG00000205832.7 Lung 0.0001386
Astle_et_al_2016_Platelet_count ENSG00000153443.12 Muscle_Skeletal 2.915e-06
Astle_et_al_2016_Platelet_count ENSG00000261442.1 Esophagus_Muscularis 1.398e-05
Astle_et_al_2016_Platelet_count ENSG00000153406.13 Brain_Anterior_cingulate_cortex_BA24 0.0002286
Astle_et_al_2016_Platelet_count ENSG00000103423.13 Muscle_Skeletal 0.0004358
Astle_et_al_2016_Platelet_count ENSG00000103415.11 Brain_Nucleus_accumbens_basal_ganglia 0.001559
Astle_et_al_2016_Platelet_count ENSG00000278700.1 Whole_Blood 0.005452
Astle_et_al_2016_Platelet_count ENSG00000089486.16 Brain_Anterior_cingulate_cortex_BA24 0.0003108
Astle_et_al_2016_Platelet_count ENSG00000118898.15 Brain_Frontal_Cortex_BA9 0.0009172
Astle_et_al_2016_Platelet_count ENSG00000103184.11 Whole_Blood 5.032e-05
Astle_et_al_2016_Platelet_count ENSG00000187555.14 Skin_Sun_Exposed 1.711e-07
Astle_et_al_2016_Platelet_count ENSG00000175643.8 Muscle_Skeletal 9.144e-05
Astle_et_al_2016_Platelet_count ENSG00000262636.1 Testis 2.166e-05
Astle_et_al_2016_Platelet_count ENSG00000188897.8 Brain_Cerebellar_Hemisphere 0.002017
Astle_et_al_2016_Platelet_count ENSG00000185338.4 Whole_Blood 9.204e-05
Astle_et_al_2016_Platelet_count ENSG00000122299.11 Adrenal_Gland 1.963e-05
Astle_et_al_2016_Platelet_count ENSG00000262703.1 Lung 2.447e-05
Astle_et_al_2016_Platelet_count ENSG00000178257.3 Testis 0.0002278
Astle_et_al_2016_Platelet_count ENSG00000263080.1 Prostate 0.000229
Astle_et_al_2016_Platelet_count ENSG00000277369.1 Thyroid 1.866e-05
Astle_et_al_2016_Platelet_count ENSG00000261448.1 Colon_Transverse 0.006359
Astle_et_al_2016_Platelet_count ENSG00000166501.12 Adipose_Subcutaneous 0.002947
Astle_et_al_2016_Platelet_count ENSG00000205609.12 Muscle_Skeletal 1.79e-05
Astle_et_al_2016_Platelet_count ENSG00000188603.18 Whole_Blood 2.22e-16
Astle_et_al_2016_Platelet_count ENSG00000197272.2 Breast_Mammary_Tissue 2.22e-16
Astle_et_al_2016_Platelet_count ENSG00000184730.10 Testis 8.932e-08
Astle_et_al_2016_Platelet_count ENSG00000176046.8 Muscle_Skeletal 1.514e-06
Astle_et_al_2016_Platelet_count ENSG00000197165.10 Thyroid 8.882e-16
Astle_et_al_2016_Platelet_count ENSG00000168488.18 Skin_Sun_Exposed 1.83e-08
Astle_et_al_2016_Platelet_count ENSG00000178952.10 Heart_Atrial_Appendage 1.993e-06
Astle_et_al_2016_Platelet_count ENSG00000196502.11 Uterus 7.246e-08
Astle_et_al_2016_Platelet_count ENSG00000177455.12 Testis 9.434e-07
Astle_et_al_2016_Platelet_count ENSG00000176476.8 Thyroid 2.039e-25
Astle_et_al_2016_Platelet_count ENSG00000196993.8 Skin_Sun_Exposed 0.00213
Astle_et_al_2016_Platelet_count ENSG00000259982.1 Nerve_Tibial 9.504e-06
Astle_et_al_2016_Platelet_count ENSG00000184110.14 Lung 8.639e-05
Astle_et_al_2016_Platelet_count ENSG00000251417.2 Whole_Blood 1.382e-05
Astle_et_al_2016_Platelet_count ENSG00000270424.1 Skin_Not_Sun_Exposed 0.003229
Astle_et_al_2016_Platelet_count ENSG00000176953.12 Adipose_Visceral_Omentum 4.918e-07
Astle_et_al_2016_Platelet_count ENSG00000177548.12 Heart_Atrial_Appendage 8.259e-09
Astle_et_al_2016_Platelet_count ENSG00000260853.1 Adipose_Visceral_Omentum 2.499e-06
Astle_et_al_2016_Platelet_count ENSG00000169682.17 Esophagus_Gastroesophageal_Junction 7.191e-07
Astle_et_al_2016_Platelet_count ENSG00000278725.1 Brain_Cerebellum 2.682e-24
Astle_et_al_2016_Platelet_count ENSG00000273582.1 Brain_Spinal_cord_cervical_c-1 0.003325
Astle_et_al_2016_Platelet_count ENSG00000149927.17 Artery_Aorta 0.001792
Astle_et_al_2016_Platelet_count ENSG00000149923.13 Thyroid 0.001788
Astle_et_al_2016_Platelet_count ENSG00000103485.17 Colon_Sigmoid 0.0002233
Astle_et_al_2016_Platelet_count ENSG00000197471.11 Esophagus_Muscularis 1.37e-06
Astle_et_al_2016_Platelet_count ENSG00000090238.11 Brain_Putamen_basal_ganglia 0.003198
Astle_et_al_2016_Platelet_count ENSG00000250616.2 Testis 0.002404
Astle_et_al_2016_Platelet_count ENSG00000149926.13 Breast_Mammary_Tissue 0.002401
Astle_et_al_2016_Platelet_count ENSG00000080603.16 Esophagus_Mucosa 0.0004339
Astle_et_al_2016_Platelet_count ENSG00000280211.1 Lung 0.000147
Astle_et_al_2016_Platelet_count ENSG00000156873.15 Esophagus_Gastroesophageal_Junction 0.0009471
Astle_et_al_2016_Platelet_count ENSG00000274678.1 Nerve_Tibial 0.0007389
Astle_et_al_2016_Platelet_count ENSG00000169957.9 Muscle_Skeletal 0.0004166
Astle_et_al_2016_Platelet_count ENSG00000156858.11 Adipose_Visceral_Omentum 0.0001192
Astle_et_al_2016_Platelet_count ENSG00000103549.21 Breast_Mammary_Tissue 9.908e-05
Astle_et_al_2016_Platelet_count ENSG00000196118.11 Adipose_Subcutaneous 0.0002281
Astle_et_al_2016_Platelet_count ENSG00000261474.1 Lung 0.0002217
Astle_et_al_2016_Platelet_count ENSG00000156860.15 Nerve_Tibial 0.0002068
Astle_et_al_2016_Platelet_count ENSG00000140691.16 Skin_Not_Sun_Exposed 0.0006754
Astle_et_al_2016_Platelet_count ENSG00000156886.11 Brain_Cortex 0.0007726
Astle_et_al_2016_Platelet_count ENSG00000260757.1 Testis 3.57e-05
Astle_et_al_2016_Platelet_count ENSG00000156885.5 Heart_Left_Ventricle 0.0002443
Astle_et_al_2016_Platelet_count ENSG00000280132.1 Lung 0.0004731
Astle_et_al_2016_Platelet_count ENSG00000140682.18 Nerve_Tibial 0.001184
Astle_et_al_2016_Platelet_count ENSG00000278885.1 Testis 0.005592
Astle_et_al_2016_Platelet_count ENSG00000140675.12 Stomach 0.0001616
Astle_et_al_2016_Platelet_count ENSG00000140688.16 Stomach 0.0002311
Astle_et_al_2016_Platelet_count ENSG00000261614.1 Testis 8.744e-05
Astle_et_al_2016_Platelet_count ENSG00000277543.1 Spleen 0.0001177
Astle_et_al_2016_Platelet_count ENSG00000260740.2 Colon_Transverse 0.0002301
Astle_et_al_2016_Platelet_count ENSG00000261741.5 Testis 0.000224
Astle_et_al_2016_Platelet_count ENSG00000169877.9 Testis 0.001491
Astle_et_al_2016_Platelet_count ENSG00000177200.16 Cells_Cultured_fibroblasts 0.0003416
Astle_et_al_2016_Platelet_count ENSG00000261056.2 Testis 0.001098
Astle_et_al_2016_Platelet_count ENSG00000261291.1 Skin_Not_Sun_Exposed 0.0009367
Astle_et_al_2016_Platelet_count ENSG00000125124.11 Kidney_Cortex 0.002706
Astle_et_al_2016_Platelet_count ENSG00000198417.6 Muscle_Skeletal 0.00136
Astle_et_al_2016_Platelet_count ENSG00000159461.14 Heart_Atrial_Appendage 0.00255
Astle_et_al_2016_Platelet_count ENSG00000205361.8 Stomach 0.00465
Astle_et_al_2016_Platelet_count ENSG00000135736.5 Thyroid 0.001505
Astle_et_al_2016_Platelet_count ENSG00000276259.1 Uterus 0.005234
Astle_et_al_2016_Platelet_count ENSG00000159593.14 Skin_Not_Sun_Exposed 0.00278
Astle_et_al_2016_Platelet_count ENSG00000159753.13 Skin_Sun_Exposed 0.003585
Astle_et_al_2016_Platelet_count ENSG00000184939.15 Whole_Blood 0.0007546
Astle_et_al_2016_Platelet_count ENSG00000275383.1 Brain_Spinal_cord_cervical_c-1 0.0007095
Astle_et_al_2016_Platelet_count ENSG00000062038.13 Brain_Nucleus_accumbens_basal_ganglia 0.0002082
Astle_et_al_2016_Platelet_count ENSG00000168807.16 Colon_Sigmoid 0.002333
Astle_et_al_2016_Platelet_count ENSG00000039068.18 Brain_Nucleus_accumbens_basal_ganglia 0.001969
Astle_et_al_2016_Platelet_count ENSG00000261395.3 Skin_Not_Sun_Exposed 0.002554
Astle_et_al_2016_Platelet_count ENSG00000132612.15 Esophagus_Muscularis 0.001944
Astle_et_al_2016_Platelet_count ENSG00000258429.1 Adipose_Visceral_Omentum 0.004961
Astle_et_al_2016_Platelet_count ENSG00000157315.4 Artery_Aorta 0.005432
Astle_et_al_2016_Platelet_count ENSG00000102908.20 Cells_Cultured_fibroblasts 0.0001065
Astle_et_al_2016_Platelet_count ENSG00000198373.12 Testis 4.339e-08
Astle_et_al_2016_Platelet_count ENSG00000157349.16 Whole_Blood 0.003825
Astle_et_al_2016_Platelet_count ENSG00000090857.13 Brain_Hypothalamus 0.003613
Astle_et_al_2016_Platelet_count ENSG00000090861.15 Esophagus_Mucosa 0.002418
Astle_et_al_2016_Platelet_count ENSG00000261556.9 Adipose_Visceral_Omentum 0.003208
Astle_et_al_2016_Platelet_count ENSG00000157335.20 Brain_Cortex 0.002671
Astle_et_al_2016_Platelet_count ENSG00000255185.5 Lung 4.617e-05
Astle_et_al_2016_Platelet_count ENSG00000189091.12 Skin_Not_Sun_Exposed 0.004538
Astle_et_al_2016_Platelet_count ENSG00000223496.2 Adipose_Subcutaneous 0.003502
Astle_et_al_2016_Platelet_count ENSG00000157368.10 Lung 0.005412
Astle_et_al_2016_Platelet_count ENSG00000168928.12 Pituitary 0.002125
Astle_et_al_2016_Platelet_count ENSG00000240338.5 Spleen 0.004387
Astle_et_al_2016_Platelet_count ENSG00000168925.10 Pituitary 0.003507
Astle_et_al_2016_Platelet_count ENSG00000050820.16 Lung 1.199e-05
Astle_et_al_2016_Platelet_count ENSG00000274220.1 Adipose_Subcutaneous 0.0002169
Astle_et_al_2016_Platelet_count ENSG00000183196.8 Artery_Tibial 0.0001584
Astle_et_al_2016_Platelet_count ENSG00000261476.1 Thyroid 0.0001021
Astle_et_al_2016_Platelet_count ENSG00000166822.12 Brain_Cerebellum 0.0001056
Astle_et_al_2016_Platelet_count ENSG00000153774.8 Brain_Cerebellum 0.0001572
Astle_et_al_2016_Platelet_count ENSG00000261783.1 Brain_Caudate_basal_ganglia 0.0001361
Astle_et_al_2016_Platelet_count ENSG00000261837.1 Thyroid 0.0002628
Astle_et_al_2016_Platelet_count ENSG00000279129.1 Uterus 7.391e-05
Astle_et_al_2016_Platelet_count ENSG00000279887.1 Brain_Cerebellum 0.0005247
Astle_et_al_2016_Platelet_count ENSG00000260733.1 Liver 5.546e-06
Astle_et_al_2016_Platelet_count ENSG00000277214.1 Breast_Mammary_Tissue 0.00459
Astle_et_al_2016_Platelet_count ENSG00000260876.5 Artery_Aorta 8.415e-07
Astle_et_al_2016_Platelet_count ENSG00000279378.1 Prostate 4.086e-05
Astle_et_al_2016_Platelet_count ENSG00000261390.5 Brain_Substantia_nigra 3.029e-07
Astle_et_al_2016_Platelet_count ENSG00000279294.1 Adipose_Subcutaneous 0.0005598
Astle_et_al_2016_Platelet_count ENSG00000140961.12 Liver 5.075e-05
Astle_et_al_2016_Platelet_count ENSG00000275088.1 Esophagus_Muscularis 0.001931
Astle_et_al_2016_Platelet_count ENSG00000275393.1 Esophagus_Muscularis 1.14e-08
Astle_et_al_2016_Platelet_count ENSG00000131153.8 Brain_Spinal_cord_cervical_c-1 1.019e-09
Astle_et_al_2016_Platelet_count ENSG00000269667.1 Small_Intestine_Terminal_Ileum 0.0003904
Astle_et_al_2016_Platelet_count ENSG00000103257.8 Whole_Blood 6.134e-06
Astle_et_al_2016_Platelet_count ENSG00000260466.1 Vagina 0.0009581
Astle_et_al_2016_Platelet_count ENSG00000158545.15 Adipose_Subcutaneous 0.0001421
Astle_et_al_2016_Platelet_count ENSG00000179588.8 Whole_Blood 2.665e-15
Astle_et_al_2016_Platelet_count ENSG00000185669.5 Testis 1.725e-06
Astle_et_al_2016_Platelet_count ENSG00000224888.4 Testis 2.656e-06
Astle_et_al_2016_Platelet_count ENSG00000167508.11 Skin_Sun_Exposed 5.488e-06
Astle_et_al_2016_Platelet_count ENSG00000205018.2 Colon_Transverse 0.0008884
Astle_et_al_2016_Platelet_count ENSG00000103335.21 Adipose_Visceral_Omentum 2.128e-10
Astle_et_al_2016_Platelet_count ENSG00000182376.2 Cells_Cultured_fibroblasts 4.598e-06
Astle_et_al_2016_Platelet_count ENSG00000259881.1 Nerve_Tibial 2.661e-05
Astle_et_al_2016_Platelet_count ENSG00000260121.1 Heart_Atrial_Appendage 1.874e-10
Astle_et_al_2016_Platelet_count ENSG00000129993.14 Nerve_Tibial 3.187e-05
Astle_et_al_2016_Platelet_count ENSG00000174177.12 Artery_Aorta 1.63e-09
Astle_et_al_2016_Platelet_count ENSG00000158717.10 Brain_Caudate_basal_ganglia 0.004213
Astle_et_al_2016_Platelet_count ENSG00000260630.6 Testis 0.004621
Astle_et_al_2016_Platelet_count ENSG00000261226.1 Nerve_Tibial 0.002252
Astle_et_al_2016_Platelet_count ENSG00000197912.14 Esophagus_Muscularis 5.563e-05
Astle_et_al_2016_Platelet_count ENSG00000261253.2 Heart_Atrial_Appendage 0.00192
Astle_et_al_2016_Platelet_count ENSG00000260617.1 Testis 9.809e-06
Astle_et_al_2016_Platelet_count ENSG00000167526.13 Adrenal_Gland 0.002185
Astle_et_al_2016_Platelet_count ENSG00000178773.14 Spleen 7.362e-05
Astle_et_al_2016_Platelet_count ENSG00000260259.1 Spleen 0.000564
Astle_et_al_2016_Platelet_count ENSG00000261373.1 Small_Intestine_Terminal_Ileum 0.0005911
Astle_et_al_2016_Platelet_count ENSG00000131165.14 Brain_Hypothalamus 1.513e-05
Astle_et_al_2016_Platelet_count ENSG00000275734.1 Liver 0.0002244
Astle_et_al_2016_Platelet_count ENSG00000258947.6 Brain_Cortex 0.003588
Astle_et_al_2016_Platelet_count ENSG00000167523.13 Thyroid 0.0004884
Astle_et_al_2016_Platelet_count ENSG00000015413.9 Whole_Blood 6.539e-06
Astle_et_al_2016_Platelet_count ENSG00000158792.15 Colon_Transverse 0.0004547
Astle_et_al_2016_Platelet_count ENSG00000200084.1 Lung 0.001642
Astle_et_al_2016_Platelet_count ENSG00000158805.11 Brain_Cerebellar_Hemisphere 0.005671
Astle_et_al_2016_Platelet_count ENSG00000075399.13 Whole_Blood 0.000306
Astle_et_al_2016_Platelet_count ENSG00000185324.21 Uterus 0.0001717
Astle_et_al_2016_Platelet_count ENSG00000260528.4 Brain_Anterior_cingulate_cortex_BA24 0.00172
Astle_et_al_2016_Platelet_count ENSG00000261172.1 Artery_Tibial 0.002661
Astle_et_al_2016_Platelet_count ENSG00000167193.7 Artery_Aorta 6.48e-06
Astle_et_al_2016_Platelet_count ENSG00000197879.14 Heart_Left_Ventricle 3.892e-05
Astle_et_al_2016_Platelet_count ENSG00000177374.12 Testis 2.121e-14
Astle_et_al_2016_Platelet_count ENSG00000108963.17 Adipose_Subcutaneous 3.351e-06
Astle_et_al_2016_Platelet_count ENSG00000262333.1 Artery_Aorta 1.11e-16
Astle_et_al_2016_Platelet_count ENSG00000070444.14 Brain_Frontal_Cortex_BA9 3.392e-10
Astle_et_al_2016_Platelet_count ENSG00000274758.1 Adipose_Subcutaneous 2.22e-16
Astle_et_al_2016_Platelet_count ENSG00000070366.13 Cells_Cultured_fibroblasts 1.11e-16
Astle_et_al_2016_Platelet_count ENSG00000263050.1 Nerve_Tibial 0.00324
Astle_et_al_2016_Platelet_count ENSG00000127804.12 Skin_Not_Sun_Exposed 0.0005384
Astle_et_al_2016_Platelet_count ENSG00000263345.1 Esophagus_Mucosa 2.376e-06
Astle_et_al_2016_Platelet_count ENSG00000141258.12 Vagina 1.694e-08
Astle_et_al_2016_Platelet_count ENSG00000262445.3 Prostate 3.365e-05
Astle_et_al_2016_Platelet_count ENSG00000167721.10 Esophagus_Mucosa 2.356e-09
Astle_et_al_2016_Platelet_count ENSG00000225084.1 Testis 1.071e-22
Astle_et_al_2016_Platelet_count ENSG00000108405.3 Minor_Salivary_Gland 0.0015
Astle_et_al_2016_Platelet_count ENSG00000141503.15 Thyroid 5.014e-09
Astle_et_al_2016_Platelet_count ENSG00000142507.9 Adrenal_Gland 7.883e-07
Astle_et_al_2016_Platelet_count ENSG00000205710.3 Testis 1.793e-06
Astle_et_al_2016_Platelet_count ENSG00000091640.7 Liver 4.774e-15
Astle_et_al_2016_Platelet_count ENSG00000108523.15 Brain_Caudate_basal_ganglia 5.551e-16
Astle_et_al_2016_Platelet_count ENSG00000108518.7 Thyroid 2.004e-07
Astle_et_al_2016_Platelet_count ENSG00000234203.1 Nerve_Tibial 6.706e-14
Astle_et_al_2016_Platelet_count ENSG00000132517.14 Skin_Sun_Exposed 0.00392
Astle_et_al_2016_Platelet_count ENSG00000129250.11 Adrenal_Gland 0.003436
Astle_et_al_2016_Platelet_count ENSG00000129219.13 Liver 0.0001156
Astle_et_al_2016_Platelet_count ENSG00000196388.8 Brain_Nucleus_accumbens_basal_ganglia 0.001392
Astle_et_al_2016_Platelet_count ENSG00000185245.7 Thyroid 1.11e-16
Astle_et_al_2016_Platelet_count ENSG00000280254.1 Skin_Sun_Exposed 0.005901
Astle_et_al_2016_Platelet_count ENSG00000108528.13 Brain_Cerebellum 3.331e-16
Astle_et_al_2016_Platelet_count ENSG00000108515.17 Skin_Not_Sun_Exposed 6.108e-06
Astle_et_al_2016_Platelet_count ENSG00000227495.1 Skin_Not_Sun_Exposed 1.042e-13
Astle_et_al_2016_Platelet_count ENSG00000262227.1 Adipose_Subcutaneous 0.003744
Astle_et_al_2016_Platelet_count ENSG00000263272.1 Nerve_Tibial 0.002821
Astle_et_al_2016_Platelet_count ENSG00000262165.2 Small_Intestine_Terminal_Ileum 0.001056
Astle_et_al_2016_Platelet_count ENSG00000129197.14 Thyroid 0.001
Astle_et_al_2016_Platelet_count ENSG00000261879.5 Brain_Cortex 0.001337
Astle_et_al_2016_Platelet_count ENSG00000108556.7 Testis 1.029e-09
Astle_et_al_2016_Platelet_count ENSG00000161929.14 Brain_Cerebellum 0.0007671
Astle_et_al_2016_Platelet_count ENSG00000167842.15 Brain_Cerebellum 4.489e-05
Astle_et_al_2016_Platelet_count ENSG00000072849.10 Cells_Cultured_fibroblasts 0.0003476
Astle_et_al_2016_Platelet_count ENSG00000215041.9 Spleen 0.006082
Astle_et_al_2016_Platelet_count ENSG00000161958.10 Adipose_Subcutaneous 0.004381
Astle_et_al_2016_Platelet_count ENSG00000161960.14 Testis 1.885e-07
Astle_et_al_2016_Platelet_count ENSG00000209582.1 Heart_Atrial_Appendage 1.717e-06
Astle_et_al_2016_Platelet_count ENSG00000129194.7 Skin_Sun_Exposed 0.0003884
Astle_et_al_2016_Platelet_count ENSG00000239697.10 Cells_Cultured_fibroblasts 2.276e-05
Astle_et_al_2016_Platelet_count ENSG00000129214.14 Thyroid 0.0002606
Astle_et_al_2016_Platelet_count ENSG00000161955.16 Lung 6.294e-06
Astle_et_al_2016_Platelet_count ENSG00000129244.8 Cells_Cultured_fibroblasts 0.0001145
Astle_et_al_2016_Platelet_count ENSG00000182224.11 Whole_Blood 1.902e-07
Astle_et_al_2016_Platelet_count ENSG00000179859.9 Brain_Cortex 0.002115
Astle_et_al_2016_Platelet_count ENSG00000170043.11 Nerve_Tibial 0.002373
Astle_et_al_2016_Platelet_count ENSG00000132507.17 Kidney_Cortex 0.001881
Astle_et_al_2016_Platelet_count ENSG00000183914.14 Skin_Not_Sun_Exposed 0.0002889
Astle_et_al_2016_Platelet_count ENSG00000184560.7 Testis 0.003793
Astle_et_al_2016_Platelet_count ENSG00000129255.15 Brain_Cerebellar_Hemisphere 0.000508
Astle_et_al_2016_Platelet_count ENSG00000006744.18 Testis 0.002968
Astle_et_al_2016_Platelet_count ENSG00000278864.1 Thyroid 0.001409
Astle_et_al_2016_Platelet_count ENSG00000133030.20 Adipose_Visceral_Omentum 0.001143
Astle_et_al_2016_Platelet_count ENSG00000240505.8 Testis 0.0002134
Astle_et_al_2016_Platelet_count ENSG00000265478.2 Pituitary 0.004965
Astle_et_al_2016_Platelet_count ENSG00000171928.13 Skin_Not_Sun_Exposed 0.005011
Astle_et_al_2016_Platelet_count ENSG00000108599.14 Heart_Left_Ventricle 1.675e-10
Astle_et_al_2016_Platelet_count ENSG00000270091.1 Heart_Atrial_Appendage 1.562e-10
Astle_et_al_2016_Platelet_count ENSG00000128487.16 Ovary 2.615e-05
Astle_et_al_2016_Platelet_count ENSG00000261033.1 Brain_Cerebellar_Hemisphere 8.246e-06
Astle_et_al_2016_Platelet_count ENSG00000266126.1 Whole_Blood 4.478e-06
Astle_et_al_2016_Platelet_count ENSG00000214822.8 Vagina 0.001754
Astle_et_al_2016_Platelet_count ENSG00000230528.7 Testis 0.0005254
Astle_et_al_2016_Platelet_count ENSG00000231645.2 Brain_Cortex 0.003123
Astle_et_al_2016_Platelet_count ENSG00000205215.8 Testis 0.0045
Astle_et_al_2016_Platelet_count ENSG00000109103.11 Nerve_Tibial 0.0004015
Astle_et_al_2016_Platelet_count ENSG00000109113.18 Colon_Sigmoid 0.002795
Astle_et_al_2016_Platelet_count ENSG00000221995.5 Esophagus_Gastroesophageal_Junction 1.231e-11
Astle_et_al_2016_Platelet_count ENSG00000109107.13 Artery_Tibial 0.0003409
Astle_et_al_2016_Platelet_count ENSG00000258472.8 Small_Intestine_Terminal_Ileum 0.0009685
Astle_et_al_2016_Platelet_count ENSG00000196535.15 Heart_Atrial_Appendage 3.639e-11
Astle_et_al_2016_Platelet_count ENSG00000160602.13 Brain_Putamen_basal_ganglia 0.001501
Astle_et_al_2016_Platelet_count ENSG00000198242.13 Brain_Nucleus_accumbens_basal_ganglia 0.001181
Astle_et_al_2016_Platelet_count ENSG00000173065.13 Pancreas 0.003645
Astle_et_al_2016_Platelet_count ENSG00000265205.1 Artery_Aorta 9.433e-05
Astle_et_al_2016_Platelet_count ENSG00000264577.1 Skin_Not_Sun_Exposed 8.821e-07
Astle_et_al_2016_Platelet_count ENSG00000132589.15 Esophagus_Mucosa 9.15e-06
Astle_et_al_2016_Platelet_count ENSG00000264304.1 Brain_Cortex 5.874e-07
Astle_et_al_2016_Platelet_count ENSG00000264808.1 Brain_Cortex 1.11e-16
Astle_et_al_2016_Platelet_count ENSG00000108256.8 Nerve_Tibial 4.553e-12
Astle_et_al_2016_Platelet_count ENSG00000108262.15 Cells_EBV-transformed_lymphocytes 1.721e-14
Astle_et_al_2016_Platelet_count ENSG00000160551.11 Cells_Cultured_fibroblasts 1.643e-72
Astle_et_al_2016_Platelet_count ENSG00000264290.1 Testis 2.22e-16
Astle_et_al_2016_Platelet_count ENSG00000167549.18 Whole_Blood 0.0005004
Astle_et_al_2016_Platelet_count ENSG00000167543.15 Testis 1.322e-09
Astle_et_al_2016_Platelet_count ENSG00000168792.4 Prostate 6.518e-09
Astle_et_al_2016_Platelet_count ENSG00000198720.12 Cells_Cultured_fibroblasts 2.42e-05
Astle_et_al_2016_Platelet_count ENSG00000108578.14 Pituitary 0.002291
Astle_et_al_2016_Platelet_count ENSG00000266733.5 Muscle_Skeletal 0.006073
Astle_et_al_2016_Platelet_count ENSG00000108582.11 Whole_Blood 0.001104
Astle_et_al_2016_Platelet_count ENSG00000108576.9 Adipose_Subcutaneous 0.002804
Astle_et_al_2016_Platelet_count ENSG00000126860.11 Adipose_Visceral_Omentum 0.002417
Astle_et_al_2016_Platelet_count ENSG00000126861.4 Skin_Not_Sun_Exposed 0.0003625
Astle_et_al_2016_Platelet_count ENSG00000264958.2 Testis 0.006138
Astle_et_al_2016_Platelet_count ENSG00000196712.17 Cells_Cultured_fibroblasts 0.001402
Astle_et_al_2016_Platelet_count ENSG00000265798.6 Breast_Mammary_Tissue 0.001173
Astle_et_al_2016_Platelet_count ENSG00000263990.1 Lung 0.002517
Astle_et_al_2016_Platelet_count ENSG00000185862.6 Esophagus_Gastroesophageal_Junction 0.002228
Astle_et_al_2016_Platelet_count ENSG00000178691.10 Brain_Cortex 0.004945
Astle_et_al_2016_Platelet_count ENSG00000214708.4 Artery_Aorta 0.003167
Astle_et_al_2016_Platelet_count ENSG00000280033.1 Adipose_Visceral_Omentum 0.001968
Astle_et_al_2016_Platelet_count ENSG00000172301.10 Breast_Mammary_Tissue 0.002337
Astle_et_al_2016_Platelet_count ENSG00000277511.1 Skin_Not_Sun_Exposed 0.003086
Astle_et_al_2016_Platelet_count ENSG00000278867.1 Adipose_Visceral_Omentum 0.002542
Astle_et_al_2016_Platelet_count ENSG00000264164.1 Cells_EBV-transformed_lymphocytes 0.004172
Astle_et_al_2016_Platelet_count ENSG00000108651.9 Adipose_Subcutaneous 0.0007857
Astle_et_al_2016_Platelet_count ENSG00000126858.16 Brain_Cerebellum 0.003096
Astle_et_al_2016_Platelet_count ENSG00000280020.1 Small_Intestine_Terminal_Ileum 0.003639
Astle_et_al_2016_Platelet_count ENSG00000264300.1 Testis 0.004377
Astle_et_al_2016_Platelet_count ENSG00000154760.13 Nerve_Tibial 6.993e-06
Astle_et_al_2016_Platelet_count ENSG00000006125.17 Colon_Transverse 1.11e-16
Astle_et_al_2016_Platelet_count ENSG00000108733.9 Brain_Hypothalamus 1.11e-16
Astle_et_al_2016_Platelet_count ENSG00000205045.8 Testis 2.034e-10
Astle_et_al_2016_Platelet_count ENSG00000267369.1 Nerve_Tibial 6.806e-14
Astle_et_al_2016_Platelet_count ENSG00000267547.1 Pituitary 0.001099
Astle_et_al_2016_Platelet_count ENSG00000267321.2 Adipose_Subcutaneous 0.002425
Astle_et_al_2016_Platelet_count ENSG00000267074.1 Adipose_Visceral_Omentum 3.402e-13
Astle_et_al_2016_Platelet_count ENSG00000255987.1 Nerve_Tibial 5.042e-06
Astle_et_al_2016_Platelet_count ENSG00000270765.5 Nerve_Tibial 1.497e-05
Astle_et_al_2016_Platelet_count ENSG00000267554.1 Spleen 3.619e-05
Astle_et_al_2016_Platelet_count ENSG00000278023.5 Cells_Cultured_fibroblasts 0.0007922
Astle_et_al_2016_Platelet_count ENSG00000236320.3 Colon_Transverse 1.167e-05
Astle_et_al_2016_Platelet_count ENSG00000270647.5 Muscle_Skeletal 0.003766
Astle_et_al_2016_Platelet_count ENSG00000270885.1 Cells_Cultured_fibroblasts 3.331e-16
Astle_et_al_2016_Platelet_count ENSG00000267349.1 Cells_EBV-transformed_lymphocytes 0.0002725
Astle_et_al_2016_Platelet_count ENSG00000267592.1 Adipose_Subcutaneous 1.868e-12
Astle_et_al_2016_Platelet_count ENSG00000271503.5 Breast_Mammary_Tissue 0.001613
Astle_et_al_2016_Platelet_count ENSG00000271013.1 Cells_EBV-transformed_lymphocytes 0.003202
Astle_et_al_2016_Platelet_count ENSG00000271447.5 Artery_Aorta 0.005929
Astle_et_al_2016_Platelet_count ENSG00000270871.1 Heart_Left_Ventricle 0.003726
Astle_et_al_2016_Platelet_count ENSG00000270977.1 Small_Intestine_Terminal_Ileum 0.002018
Astle_et_al_2016_Platelet_count ENSG00000276023.4 Brain_Substantia_nigra 8.416e-10
Astle_et_al_2016_Platelet_count ENSG00000276234.4 Brain_Cerebellum 5.634e-09
Astle_et_al_2016_Platelet_count ENSG00000278540.4 Brain_Frontal_Cortex_BA9 1.166e-09
Astle_et_al_2016_Platelet_count ENSG00000275066.4 Brain_Cerebellum 1.017e-06
Astle_et_al_2016_Platelet_count ENSG00000002834.17 Artery_Aorta 1.213e-05
Astle_et_al_2016_Platelet_count ENSG00000108306.11 Artery_Tibial 4.276e-05
Astle_et_al_2016_Platelet_count ENSG00000141750.6 Colon_Transverse 2.657e-05
Astle_et_al_2016_Platelet_count ENSG00000266588.1 Adipose_Visceral_Omentum 0.005888
Astle_et_al_2016_Platelet_count ENSG00000161381.13 Brain_Cerebellum 0.002104
Astle_et_al_2016_Platelet_count ENSG00000263466.1 Cells_Cultured_fibroblasts 0.004674
Astle_et_al_2016_Platelet_count ENSG00000263874.2 Brain_Hypothalamus 0.0001857
Astle_et_al_2016_Platelet_count ENSG00000131771.13 Heart_Atrial_Appendage 0.0007783
Astle_et_al_2016_Platelet_count ENSG00000263818.5 Nerve_Tibial 0.003981
Astle_et_al_2016_Platelet_count ENSG00000161395.13 Colon_Transverse 3.575e-05
Astle_et_al_2016_Platelet_count ENSG00000266469.1 Cells_Cultured_fibroblasts 3.787e-05
Astle_et_al_2016_Platelet_count ENSG00000141736.13 Muscle_Skeletal 3.339e-05
Astle_et_al_2016_Platelet_count ENSG00000173991.5 Breast_Mammary_Tissue 0.002054
Astle_et_al_2016_Platelet_count ENSG00000167258.13 Artery_Aorta 1.351e-05
Astle_et_al_2016_Platelet_count ENSG00000141744.3 Heart_Left_Ventricle 0.0002935
Astle_et_al_2016_Platelet_count ENSG00000125686.11 Cells_Cultured_fibroblasts 3.239e-05
Astle_et_al_2016_Platelet_count ENSG00000108342.12 Muscle_Skeletal 0.003065
Astle_et_al_2016_Platelet_count ENSG00000214546.3 Skin_Not_Sun_Exposed 0.001126
Astle_et_al_2016_Platelet_count ENSG00000008838.19 Heart_Atrial_Appendage 0.0005038
Astle_et_al_2016_Platelet_count ENSG00000013306.15 Esophagus_Mucosa 5.854e-06
Astle_et_al_2016_Platelet_count ENSG00000161682.14 Thyroid 1.11e-16
Astle_et_al_2016_Platelet_count ENSG00000161654.9 Thyroid 3.277e-07
Astle_et_al_2016_Platelet_count ENSG00000260793.2 Thyroid 0.002314
Astle_et_al_2016_Platelet_count ENSG00000186566.12 Colon_Sigmoid 2.866e-18
Astle_et_al_2016_Platelet_count ENSG00000168591.15 Brain_Hippocampus 3.845e-07
Astle_et_al_2016_Platelet_count ENSG00000108849.7 Thyroid 0.006396
Astle_et_al_2016_Platelet_count ENSG00000108840.15 Brain_Cerebellar_Hemisphere 5.573e-07
Astle_et_al_2016_Platelet_count ENSG00000261514.1 Brain_Hippocampus 0.001605
Astle_et_al_2016_Platelet_count ENSG00000267080.5 Brain_Cerebellum 2.879e-06
Astle_et_al_2016_Platelet_count ENSG00000221044.2 Thyroid 0.003105
Astle_et_al_2016_Platelet_count ENSG00000161664.6 Brain_Cerebellum 3.313e-06
Astle_et_al_2016_Platelet_count ENSG00000161653.10 Testis 0.001454
Astle_et_al_2016_Platelet_count ENSG00000240305.1 Testis 2.081e-07
Astle_et_al_2016_Platelet_count ENSG00000030582.17 Cells_Cultured_fibroblasts 7.536e-13
Astle_et_al_2016_Platelet_count ENSG00000125319.14 Brain_Cerebellum 9.005e-07
Astle_et_al_2016_Platelet_count ENSG00000267750.5 Spleen 3.331e-16
Astle_et_al_2016_Platelet_count ENSG00000087152.15 Cells_Cultured_fibroblasts 0.0001809
Astle_et_al_2016_Platelet_count ENSG00000267160.1 Skin_Sun_Exposed 0.0008506
Astle_et_al_2016_Platelet_count ENSG00000108883.12 Spleen 5.51e-05
Astle_et_al_2016_Platelet_count ENSG00000172992.11 Pituitary 0.0002913
Astle_et_al_2016_Platelet_count ENSG00000005961.17 Thyroid 1.668e-19
Astle_et_al_2016_Platelet_count ENSG00000267634.1 Brain_Cerebellum 2.637e-20
Astle_et_al_2016_Platelet_count ENSG00000073670.13 Liver 0.00509
Astle_et_al_2016_Platelet_count ENSG00000186185.13 Esophagus_Mucosa 0.004794
Astle_et_al_2016_Platelet_count ENSG00000131097.6 Adipose_Subcutaneous 0.0003103
Astle_et_al_2016_Platelet_count ENSG00000267278.5 Whole_Blood 0.0005157
Astle_et_al_2016_Platelet_count ENSG00000267198.1 Small_Intestine_Terminal_Ileum 0.001465
Astle_et_al_2016_Platelet_count ENSG00000184361.12 Kidney_Cortex 0.0006097
Astle_et_al_2016_Platelet_count ENSG00000186868.15 Pituitary 0.003085
Astle_et_al_2016_Platelet_count ENSG00000266918.1 Brain_Hypothalamus 0.004821
Astle_et_al_2016_Platelet_count ENSG00000131484.4 Spleen 0.001848
Astle_et_al_2016_Platelet_count ENSG00000232300.1 Skin_Not_Sun_Exposed 0.00129
Astle_et_al_2016_Platelet_count ENSG00000185829.17 Liver 0.005255
Astle_et_al_2016_Platelet_count ENSG00000120071.13 Pancreas 0.005882
Astle_et_al_2016_Platelet_count ENSG00000073969.18 Esophagus_Gastroesophageal_Junction 0.00353
Astle_et_al_2016_Platelet_count ENSG00000176681.14 Brain_Hippocampus 0.0003595
Astle_et_al_2016_Platelet_count ENSG00000260075.1 Brain_Cerebellum 0.0001466
Astle_et_al_2016_Platelet_count ENSG00000189120.4 Testis 0.000629
Astle_et_al_2016_Platelet_count ENSG00000263412.1 Lung 8.976e-05
Astle_et_al_2016_Platelet_count ENSG00000253347.1 Thyroid 0.001941
Astle_et_al_2016_Platelet_count ENSG00000141295.13 Minor_Salivary_Gland 0.0004467
Astle_et_al_2016_Platelet_count ENSG00000082641.15 Lung 2.419e-05
Astle_et_al_2016_Platelet_count ENSG00000141294.9 Skin_Sun_Exposed 0.001815
Astle_et_al_2016_Platelet_count ENSG00000108468.14 Whole_Blood 0.0001403
Astle_et_al_2016_Platelet_count ENSG00000005243.9 Esophagus_Mucosa 0.003885
Astle_et_al_2016_Platelet_count ENSG00000167183.2 Colon_Transverse 0.000538
Astle_et_al_2016_Platelet_count ENSG00000108439.9 Esophagus_Muscularis 0.0004654
Astle_et_al_2016_Platelet_count ENSG00000006025.11 Esophagus_Mucosa 1.691e-05
Astle_et_al_2016_Platelet_count ENSG00000233101.10 Testis 0.00129
Astle_et_al_2016_Platelet_count ENSG00000120068.6 Stomach 0.001368
Astle_et_al_2016_Platelet_count ENSG00000266821.1 Esophagus_Gastroesophageal_Junction 0.0003866
Astle_et_al_2016_Platelet_count ENSG00000234494.7 Artery_Aorta 0.003167
Astle_et_al_2016_Platelet_count ENSG00000108465.14 Adrenal_Gland 0.004567
Astle_et_al_2016_Platelet_count ENSG00000272763.1 Colon_Transverse 0.002176
Astle_et_al_2016_Platelet_count ENSG00000239552.2 Muscle_Skeletal 0.004344
Astle_et_al_2016_Platelet_count ENSG00000002919.14 Brain_Cerebellum 0.000981
Astle_et_al_2016_Platelet_count ENSG00000230148.8 Nerve_Tibial 2.941e-05
Astle_et_al_2016_Platelet_count ENSG00000173917.10 Muscle_Skeletal 0.0004761
Astle_et_al_2016_Platelet_count ENSG00000120075.5 Adipose_Subcutaneous 5.472e-05
Astle_et_al_2016_Platelet_count ENSG00000141293.15 Lung 0.004125
Astle_et_al_2016_Platelet_count ENSG00000260027.4 Adipose_Subcutaneous 3.696e-05
Astle_et_al_2016_Platelet_count ENSG00000108511.9 Skin_Sun_Exposed 0.001086
Astle_et_al_2016_Platelet_count ENSG00000159202.17 Brain_Nucleus_accumbens_basal_ganglia 0.003773
Astle_et_al_2016_Platelet_count ENSG00000264451.1 Cells_EBV-transformed_lymphocytes 0.002111
Astle_et_al_2016_Platelet_count ENSG00000120093.11 Brain_Cerebellar_Hemisphere 0.0003273
Astle_et_al_2016_Platelet_count ENSG00000170689.9 Adipose_Visceral_Omentum 0.0001142
Astle_et_al_2016_Platelet_count ENSG00000120094.6 Skin_Not_Sun_Exposed 0.002982
Astle_et_al_2016_Platelet_count ENSG00000170703.15 Uterus 0.0001431
Astle_et_al_2016_Platelet_count ENSG00000159217.9 Testis 0.0003515
Astle_et_al_2016_Platelet_count ENSG00000108960.7 Thyroid 0.0004879
Astle_et_al_2016_Platelet_count ENSG00000153944.10 Cells_Cultured_fibroblasts 0.004852
Astle_et_al_2016_Platelet_count ENSG00000265148.5 Breast_Mammary_Tissue 9.727e-05
Astle_et_al_2016_Platelet_count ENSG00000273702.1 Esophagus_Gastroesophageal_Junction 1.496e-06
Astle_et_al_2016_Platelet_count ENSG00000108406.9 Lung 1.578e-07
Astle_et_al_2016_Platelet_count ENSG00000267302.5 Skin_Sun_Exposed 5.604e-08
Astle_et_al_2016_Platelet_count ENSG00000265313.5 Brain_Frontal_Cortex_BA9 7.374e-05
Astle_et_al_2016_Platelet_count ENSG00000108423.14 Artery_Tibial 4.545e-05
Astle_et_al_2016_Platelet_count ENSG00000141367.11 Artery_Tibial 0.003922
Astle_et_al_2016_Platelet_count ENSG00000270264.1 Esophagus_Mucosa 6.284e-05
Astle_et_al_2016_Platelet_count ENSG00000108443.13 Esophagus_Gastroesophageal_Junction 0.002633
Astle_et_al_2016_Platelet_count ENSG00000189050.15 Nerve_Tibial 0.002437
Astle_et_al_2016_Platelet_count ENSG00000141378.14 Muscle_Skeletal 0.0005651
Astle_et_al_2016_Platelet_count ENSG00000062716.12 Thyroid 0.001115
Astle_et_al_2016_Platelet_count ENSG00000266992.1 Artery_Tibial 6.949e-07
Astle_et_al_2016_Platelet_count ENSG00000267207.1 Nerve_Tibial 2.005e-05
Astle_et_al_2016_Platelet_count ENSG00000274565.1 Skin_Not_Sun_Exposed 0.005557
Astle_et_al_2016_Platelet_count ENSG00000198909.7 Esophagus_Gastroesophageal_Junction 0.005759
Astle_et_al_2016_Platelet_count ENSG00000263883.1 Whole_Blood 0.004991
Astle_et_al_2016_Platelet_count ENSG00000198231.12 Artery_Tibial 0.00622
Astle_et_al_2016_Platelet_count ENSG00000154240.16 Testis 0.003981
Astle_et_al_2016_Platelet_count ENSG00000154229.11 Heart_Left_Ventricle 4.481e-06
Astle_et_al_2016_Platelet_count ENSG00000108946.14 Pancreas 0.001194
Astle_et_al_2016_Platelet_count ENSG00000172794.19 Colon_Transverse 0.0003062
Astle_et_al_2016_Platelet_count ENSG00000186074.18 Stomach 2.906e-06
Astle_et_al_2016_Platelet_count ENSG00000073350.13 Lung 0.002094
Astle_et_al_2016_Platelet_count ENSG00000177303.9 Muscle_Skeletal 0.001013
Astle_et_al_2016_Platelet_count ENSG00000092929.11 Brain_Anterior_cingulate_cortex_BA24 0.0001173
Astle_et_al_2016_Platelet_count ENSG00000132471.11 Cells_Cultured_fibroblasts 5.098e-06
Astle_et_al_2016_Platelet_count ENSG00000204316.12 Adrenal_Gland 2.621e-05
Astle_et_al_2016_Platelet_count ENSG00000267801.1 Heart_Left_Ventricle 1.779e-05
Astle_et_al_2016_Platelet_count ENSG00000132481.6 Adipose_Subcutaneous 3.682e-06
Astle_et_al_2016_Platelet_count ENSG00000182173.12 Testis 0.0005879
Astle_et_al_2016_Platelet_count ENSG00000141576.14 Cells_Cultured_fibroblasts 0.0004893
Astle_et_al_2016_Platelet_count ENSG00000108479.11 Pancreas 4.841e-05
Astle_et_al_2016_Platelet_count ENSG00000132478.9 Thyroid 0.001916
Astle_et_al_2016_Platelet_count ENSG00000266980.1 Artery_Aorta 0.0006214
Astle_et_al_2016_Platelet_count ENSG00000141569.10 Heart_Atrial_Appendage 1.369e-05
Astle_et_al_2016_Platelet_count ENSG00000188878.19 Thyroid 9.625e-05
Astle_et_al_2016_Platelet_count ENSG00000228218.1 Testis 0.001456
Astle_et_al_2016_Platelet_count ENSG00000129654.7 Colon_Transverse 0.004687
Astle_et_al_2016_Platelet_count ENSG00000204282.4 Heart_Atrial_Appendage 0.0007049
Astle_et_al_2016_Platelet_count ENSG00000183077.15 Brain_Nucleus_accumbens_basal_ganglia 0.002997
Astle_et_al_2016_Platelet_count ENSG00000167900.11 Skin_Sun_Exposed 0.00271
Astle_et_al_2016_Platelet_count ENSG00000141524.15 Cells_Cultured_fibroblasts 3.514e-06
Astle_et_al_2016_Platelet_count ENSG00000089685.14 Liver 0.001019
Astle_et_al_2016_Platelet_count ENSG00000243870.3 Whole_Blood 0.002099
Astle_et_al_2016_Platelet_count ENSG00000187775.16 Lung 0.0005199
Astle_et_al_2016_Platelet_count ENSG00000167895.14 Testis 8.272e-05
Astle_et_al_2016_Platelet_count ENSG00000266970.1 Cells_EBV-transformed_lymphocytes 0.003644
Astle_et_al_2016_Platelet_count ENSG00000087157.18 Adipose_Visceral_Omentum 0.00515
Astle_et_al_2016_Platelet_count ENSG00000141543.9 Spleen 1.186e-05
Astle_et_al_2016_Platelet_count ENSG00000279259.1 Stomach 0.002591
Astle_et_al_2016_Platelet_count ENSG00000275479.1 Skin_Sun_Exposed 0.002342
Astle_et_al_2016_Platelet_count ENSG00000171298.12 Brain_Substantia_nigra 0.0007812
Astle_et_al_2016_Platelet_count ENSG00000173821.19 Esophagus_Mucosa 0.00125
Astle_et_al_2016_Platelet_count ENSG00000262223.6 Breast_Mammary_Tissue 0.005745
Astle_et_al_2016_Platelet_count ENSG00000274833.1 Brain_Cerebellum 0.00608
Astle_et_al_2016_Platelet_count ENSG00000273355.1 Whole_Blood 0.000306
Astle_et_al_2016_Platelet_count ENSG00000266171.1 Muscle_Skeletal 0.0002825
Astle_et_al_2016_Platelet_count ENSG00000132199.18 Whole_Blood 0.001541
Astle_et_al_2016_Platelet_count ENSG00000176105.13 Testis 0.0004001
Astle_et_al_2016_Platelet_count ENSG00000264635.1 Breast_Mammary_Tissue 0.003392
Astle_et_al_2016_Platelet_count ENSG00000154845.15 Cells_EBV-transformed_lymphocytes 7.31e-05
Astle_et_al_2016_Platelet_count ENSG00000017797.12 Whole_Blood 0.0001175
Astle_et_al_2016_Platelet_count ENSG00000263627.1 Brain_Nucleus_accumbens_basal_ganglia 2.721e-08
Astle_et_al_2016_Platelet_count ENSG00000267079.1 Brain_Frontal_Cortex_BA9 0.003369
Astle_et_al_2016_Platelet_count ENSG00000134508.12 Muscle_Skeletal 5.532e-12
Astle_et_al_2016_Platelet_count ENSG00000101782.14 Brain_Caudate_basal_ganglia 1.128e-05
Astle_et_al_2016_Platelet_count ENSG00000134490.13 Whole_Blood 0.002635
Astle_et_al_2016_Platelet_count ENSG00000267337.1 Prostate 3.684e-12
Astle_et_al_2016_Platelet_count ENSG00000152223.12 Whole_Blood 0.0002888
Astle_et_al_2016_Platelet_count ENSG00000141622.13 Skin_Sun_Exposed 0.0005763
Astle_et_al_2016_Platelet_count ENSG00000222179.1 Whole_Blood 0.0001299
Astle_et_al_2016_Platelet_count ENSG00000152229.18 Adipose_Subcutaneous 0.0004358
Astle_et_al_2016_Platelet_count ENSG00000152234.15 Adipose_Subcutaneous 0.0003889
Astle_et_al_2016_Platelet_count ENSG00000152242.10 Pancreas 4.571e-07
Astle_et_al_2016_Platelet_count ENSG00000267293.1 Whole_Blood 7.887e-06
Astle_et_al_2016_Platelet_count ENSG00000141646.13 Pancreas 0.002385
Astle_et_al_2016_Platelet_count ENSG00000176624.10 Adipose_Visceral_Omentum 4.477e-06
Astle_et_al_2016_Platelet_count ENSG00000134046.11 Colon_Transverse 0.0004966
Astle_et_al_2016_Platelet_count ENSG00000166510.13 Breast_Mammary_Tissue 8.748e-07
Astle_et_al_2016_Platelet_count ENSG00000166603.4 Testis 0.002324
Astle_et_al_2016_Platelet_count ENSG00000081913.13 Testis 0.003536
Astle_et_al_2016_Platelet_count ENSG00000150637.8 Brain_Nucleus_accumbens_basal_ganglia 0.00119
Astle_et_al_2016_Platelet_count ENSG00000206052.10 Small_Intestine_Terminal_Ileum 0.003368
Astle_et_al_2016_Platelet_count ENSG00000166347.18 Lung 0.0002415
Astle_et_al_2016_Platelet_count ENSG00000260569.2 Testis 0.0003013
Astle_et_al_2016_Platelet_count ENSG00000206043.6 Testis 0.000223
Astle_et_al_2016_Platelet_count ENSG00000180011.6 Thyroid 0.005939
Astle_et_al_2016_Platelet_count ENSG00000261194.1 Testis 0.006291
Astle_et_al_2016_Platelet_count ENSG00000064687.12 Lung 0.004485
Astle_et_al_2016_Platelet_count ENSG00000279452.1 Prostate 0.0004722
Astle_et_al_2016_Platelet_count ENSG00000141905.17 Artery_Aorta 0.003389
Astle_et_al_2016_Platelet_count ENSG00000167674.14 Whole_Blood 0.0005122
Astle_et_al_2016_Platelet_count ENSG00000167676.4 Esophagus_Gastroesophageal_Junction 0.002101
Astle_et_al_2016_Platelet_count ENSG00000181240.13 Kidney_Cortex 0.005598
Astle_et_al_2016_Platelet_count ENSG00000269386.5 Small_Intestine_Terminal_Ileum 0.001278
Astle_et_al_2016_Platelet_count ENSG00000185236.11 Skin_Not_Sun_Exposed 0.002226
Astle_et_al_2016_Platelet_count ENSG00000274425.1 Brain_Cortex 0.002571
Astle_et_al_2016_Platelet_count ENSG00000065989.15 Skin_Sun_Exposed 1.562e-10
Astle_et_al_2016_Platelet_count ENSG00000129355.6 Whole_Blood 9.377e-09
Astle_et_al_2016_Platelet_count ENSG00000105376.4 Lung 0.0006995
Astle_et_al_2016_Platelet_count ENSG00000180739.13 Skin_Sun_Exposed 0.0004693
Astle_et_al_2016_Platelet_count ENSG00000267673.6 Cells_Cultured_fibroblasts 0.000279
Astle_et_al_2016_Platelet_count ENSG00000129354.11 Pituitary 5.274e-05
Astle_et_al_2016_Platelet_count ENSG00000130734.9 Lung 3.492e-09
Astle_et_al_2016_Platelet_count ENSG00000105397.13 Brain_Hippocampus 0.000489
Astle_et_al_2016_Platelet_count ENSG00000105401.8 Heart_Atrial_Appendage 0.0006772
Astle_et_al_2016_Platelet_count ENSG00000129351.17 Skin_Not_Sun_Exposed 1.519e-08
Astle_et_al_2016_Platelet_count ENSG00000129353.14 Pancreas 2.731e-06
Astle_et_al_2016_Platelet_count ENSG00000213339.8 Thyroid 0.0001127
Astle_et_al_2016_Platelet_count ENSG00000129347.19 Cells_Cultured_fibroblasts 2.152e-06
Astle_et_al_2016_Platelet_count ENSG00000271010.1 Testis 0.004413
Astle_et_al_2016_Platelet_count ENSG00000173928.2 Artery_Tibial 0.002531
Astle_et_al_2016_Platelet_count ENSG00000198429.9 Lung 0.003931
Astle_et_al_2016_Platelet_count ENSG00000196466.10 Whole_Blood 0.004454
Astle_et_al_2016_Platelet_count ENSG00000242852.6 Skin_Not_Sun_Exposed 0.002776
Astle_et_al_2016_Platelet_count ENSG00000132004.12 Esophagus_Mucosa 0.003085
Astle_et_al_2016_Platelet_count ENSG00000123154.11 Brain_Cerebellar_Hemisphere 0.005801
Astle_et_al_2016_Platelet_count ENSG00000095059.15 Uterus 0.001137
Astle_et_al_2016_Platelet_count ENSG00000105613.9 Nerve_Tibial 0.003947
Astle_et_al_2016_Platelet_count ENSG00000105612.8 Colon_Sigmoid 0.002446
Astle_et_al_2016_Platelet_count ENSG00000249709.7 Whole_Blood 0.005875
Astle_et_al_2016_Platelet_count ENSG00000132026.13 Brain_Hypothalamus 0.002716
Astle_et_al_2016_Platelet_count ENSG00000240616.1 Cells_EBV-transformed_lymphocytes 0.0009968
Astle_et_al_2016_Platelet_count ENSG00000105610.4 Muscle_Skeletal 0.000254
Astle_et_al_2016_Platelet_count ENSG00000179115.10 Brain_Hippocampus 0.002699
Astle_et_al_2016_Platelet_count ENSG00000179262.9 Testis 0.001166
Astle_et_al_2016_Platelet_count ENSG00000123146.19 Colon_Transverse 0.000257
Astle_et_al_2016_Platelet_count ENSG00000266913.1 Whole_Blood 0.003793
Astle_et_al_2016_Platelet_count ENSG00000105127.8 Skin_Not_Sun_Exposed 0.001752
Astle_et_al_2016_Platelet_count ENSG00000268189.2 Cells_Cultured_fibroblasts 0.004939
Astle_et_al_2016_Platelet_count ENSG00000279716.1 Skin_Sun_Exposed 0.006008
Astle_et_al_2016_Platelet_count ENSG00000279203.1 Brain_Hypothalamus 0.005961
Astle_et_al_2016_Platelet_count ENSG00000167460.14 Cells_EBV-transformed_lymphocytes 1.11e-16
Astle_et_al_2016_Platelet_count ENSG00000141867.17 Whole_Blood 2.605e-05
Astle_et_al_2016_Platelet_count ENSG00000167461.11 Skin_Sun_Exposed 3.331e-16
Astle_et_al_2016_Platelet_count ENSG00000279198.1 Esophagus_Gastroesophageal_Junction 2.168e-07
Astle_et_al_2016_Platelet_count ENSG00000196684.12 Adipose_Subcutaneous 4.441e-16
Astle_et_al_2016_Platelet_count ENSG00000269243.1 Thyroid 1.967e-19
Astle_et_al_2016_Platelet_count ENSG00000131351.14 Cells_Cultured_fibroblasts 1.138e-05
Astle_et_al_2016_Platelet_count ENSG00000099331.13 Brain_Cortex 7.283e-07
Astle_et_al_2016_Platelet_count ENSG00000254858.9 Breast_Mammary_Tissue 0.003621
Astle_et_al_2016_Platelet_count ENSG00000105643.9 Skin_Sun_Exposed 0.0004991
Astle_et_al_2016_Platelet_count ENSG00000105649.9 Pituitary 0.0009634
Astle_et_al_2016_Platelet_count ENSG00000105650.21 Stomach 0.001888
Astle_et_al_2016_Platelet_count ENSG00000268650.3 Muscle_Skeletal 0.0004001
Astle_et_al_2016_Platelet_count ENSG00000105676.13 Esophagus_Mucosa 0.001033
Astle_et_al_2016_Platelet_count ENSG00000187664.8 Colon_Sigmoid 3.654e-11
Astle_et_al_2016_Platelet_count ENSG00000213996.12 Artery_Tibial 5.39e-12
Astle_et_al_2016_Platelet_count ENSG00000064607.16 Adipose_Subcutaneous 0.003331
Astle_et_al_2016_Platelet_count ENSG00000105705.15 Brain_Nucleus_accumbens_basal_ganglia 2.261e-11
Astle_et_al_2016_Platelet_count ENSG00000064547.13 Heart_Atrial_Appendage 9.416e-06
Astle_et_al_2016_Platelet_count ENSG00000129933.20 Artery_Tibial 3.524e-12
Astle_et_al_2016_Platelet_count ENSG00000167491.17 Brain_Putamen_basal_ganglia 6.841e-13
Astle_et_al_2016_Platelet_count ENSG00000178093.13 Spleen 1.236e-09
Astle_et_al_2016_Platelet_count ENSG00000105726.16 Skin_Sun_Exposed 3.678e-20
Astle_et_al_2016_Platelet_count ENSG00000089639.10 Whole_Blood 0.0003067
Astle_et_al_2016_Platelet_count ENSG00000105708.8 Breast_Mammary_Tissue 8.406e-08
Astle_et_al_2016_Platelet_count ENSG00000181896.11 Brain_Nucleus_accumbens_basal_ganglia 0.00384
Astle_et_al_2016_Platelet_count ENSG00000250067.11 Brain_Hippocampus 1.139e-11
Astle_et_al_2016_Platelet_count ENSG00000160161.9 Brain_Hippocampus 9.595e-09
Astle_et_al_2016_Platelet_count ENSG00000186010.18 Whole_Blood 1.071e-11
Astle_et_al_2016_Platelet_count ENSG00000270402.1 Nerve_Tibial 0.005624
Astle_et_al_2016_Platelet_count ENSG00000105717.13 Brain_Cerebellum 5.263e-05
Astle_et_al_2016_Platelet_count ENSG00000259242.2 Thyroid 7.246e-06
Astle_et_al_2016_Platelet_count ENSG00000213988.10 Artery_Tibial 0.00154
Astle_et_al_2016_Platelet_count ENSG00000275540.1 Brain_Cortex 0.004268
Astle_et_al_2016_Platelet_count ENSG00000105750.14 Colon_Transverse 0.001618
Astle_et_al_2016_Platelet_count ENSG00000173809.17 Colon_Sigmoid 1.703e-05
Astle_et_al_2016_Platelet_count ENSG00000267489.3 Spleen 0.001466
Astle_et_al_2016_Platelet_count ENSG00000213965.3 Minor_Salivary_Gland 3.511e-06
Astle_et_al_2016_Platelet_count ENSG00000121289.17 Thyroid 3.431e-05
Astle_et_al_2016_Platelet_count ENSG00000267475.1 Minor_Salivary_Gland 3.866e-06
Astle_et_al_2016_Platelet_count ENSG00000105186.15 Brain_Nucleus_accumbens_basal_ganglia 7.809e-05
Astle_et_al_2016_Platelet_count ENSG00000105185.11 Liver 5.856e-05
Astle_et_al_2016_Platelet_count ENSG00000267567.1 Testis 0.0001675
Astle_et_al_2016_Platelet_count ENSG00000131944.9 Thyroid 5.3e-07
Astle_et_al_2016_Platelet_count ENSG00000267245.1 Brain_Nucleus_accumbens_basal_ganglia 3.041e-05
Astle_et_al_2016_Platelet_count ENSG00000021488.12 Liver 0.0003865
Astle_et_al_2016_Platelet_count ENSG00000089327.14 Lung 4.293e-09
Astle_et_al_2016_Platelet_count ENSG00000105698.15 Esophagus_Gastroesophageal_Junction 0.0007416
Astle_et_al_2016_Platelet_count ENSG00000279619.1 Adipose_Visceral_Omentum 6.65e-07
Astle_et_al_2016_Platelet_count ENSG00000105707.13 Heart_Left_Ventricle 0.001345
Astle_et_al_2016_Platelet_count ENSG00000105699.16 Artery_Coronary 0.0009779
Astle_et_al_2016_Platelet_count ENSG00000269553.1 Adrenal_Gland 0.0008569
Astle_et_al_2016_Platelet_count ENSG00000221946.7 Adipose_Visceral_Omentum 0.0003107
Astle_et_al_2016_Platelet_count ENSG00000161249.20 Pituitary 7.869e-05
Astle_et_al_2016_Platelet_count ENSG00000236144.6 Breast_Mammary_Tissue 2.055e-05
Astle_et_al_2016_Platelet_count ENSG00000012124.16 Heart_Atrial_Appendage 0.001117
Astle_et_al_2016_Platelet_count ENSG00000271366.1 Lung 0.0002267
Astle_et_al_2016_Platelet_count ENSG00000161277.10 Brain_Substantia_nigra 6.973e-05
Astle_et_al_2016_Platelet_count ENSG00000105695.14 Esophagus_Gastroesophageal_Junction 0.0006717
Astle_et_al_2016_Platelet_count ENSG00000105677.11 Pituitary 3.155e-06
Astle_et_al_2016_Platelet_count ENSG00000105258.8 Brain_Spinal_cord_cervical_c-1 0.002268
Astle_et_al_2016_Platelet_count ENSG00000105254.11 Adipose_Visceral_Omentum 0.005803
Astle_et_al_2016_Platelet_count ENSG00000105675.8 Brain_Cerebellar_Hemisphere 9.137e-06
Astle_et_al_2016_Platelet_count ENSG00000197808.11 Muscle_Skeletal 0.001836
Astle_et_al_2016_Platelet_count ENSG00000161298.17 Artery_Tibial 0.00102
Astle_et_al_2016_Platelet_count ENSG00000225975.6 Esophagus_Mucosa 0.000635
Astle_et_al_2016_Platelet_count ENSG00000251247.10 Lung 0.005724
Astle_et_al_2016_Platelet_count ENSG00000280023.1 Nerve_Tibial 0.0002745
Astle_et_al_2016_Platelet_count ENSG00000233527.8 Esophagus_Mucosa 0.00078
Astle_et_al_2016_Platelet_count ENSG00000189042.13 Minor_Salivary_Gland 0.0006568
Astle_et_al_2016_Platelet_count ENSG00000243297.2 Testis 0.002724
Astle_et_al_2016_Platelet_count ENSG00000180458.2 Brain_Caudate_basal_ganglia 0.001214
Astle_et_al_2016_Platelet_count ENSG00000267640.6 Brain_Frontal_Cortex_BA9 0.0005458
Astle_et_al_2016_Platelet_count ENSG00000171804.10 Brain_Spinal_cord_cervical_c-1 0.0005748
Astle_et_al_2016_Platelet_count ENSG00000267422.1 Testis 0.001805
Astle_et_al_2016_Platelet_count ENSG00000167642.12 Breast_Mammary_Tissue 8.745e-10
Astle_et_al_2016_Platelet_count ENSG00000225868.7 Colon_Transverse 0.0005558
Astle_et_al_2016_Platelet_count ENSG00000130244.12 Brain_Frontal_Cortex_BA9 5.339e-05
Astle_et_al_2016_Platelet_count ENSG00000196218.12 Skin_Not_Sun_Exposed 1.501e-05
Astle_et_al_2016_Platelet_count ENSG00000167641.10 Artery_Tibial 3.393e-13
Astle_et_al_2016_Platelet_count ENSG00000178982.9 Breast_Mammary_Tissue 4.862e-09
Astle_et_al_2016_Platelet_count ENSG00000099341.11 Cells_Cultured_fibroblasts 5.695e-09
Astle_et_al_2016_Platelet_count ENSG00000167644.11 Minor_Salivary_Gland 8.48e-12
Astle_et_al_2016_Platelet_count ENSG00000011332.19 Esophagus_Muscularis 1.005e-12
Astle_et_al_2016_Platelet_count ENSG00000099337.4 Spleen 5.09e-10
Astle_et_al_2016_Platelet_count ENSG00000171747.8 Brain_Frontal_Cortex_BA9 2.447e-07
Astle_et_al_2016_Platelet_count ENSG00000188766.12 Cells_Cultured_fibroblasts 9.567e-06
Astle_et_al_2016_Platelet_count ENSG00000130402.11 Minor_Salivary_Gland 9.526e-11
Astle_et_al_2016_Platelet_count ENSG00000167645.16 Skin_Sun_Exposed 9.081e-11
Astle_et_al_2016_Platelet_count ENSG00000099338.22 Testis 2.027e-06
Astle_et_al_2016_Platelet_count ENSG00000179168.14 Testis 6.146e-06
Astle_et_al_2016_Platelet_count ENSG00000187994.13 Heart_Atrial_Appendage 0.001574
Astle_et_al_2016_Platelet_count ENSG00000267892.1 Heart_Atrial_Appendage 2.381e-10
Astle_et_al_2016_Platelet_count ENSG00000182472.8 Kidney_Cortex 1.24e-09
Astle_et_al_2016_Platelet_count ENSG00000128626.11 Cells_EBV-transformed_lymphocytes 0.002251
Astle_et_al_2016_Platelet_count ENSG00000104823.8 Artery_Aorta 1.157e-08
Astle_et_al_2016_Platelet_count ENSG00000104835.14 Artery_Coronary 0.002009
Astle_et_al_2016_Platelet_count ENSG00000104814.12 Whole_Blood 0.0003898
Astle_et_al_2016_Platelet_count ENSG00000269486.2 Prostate 0.003424
Astle_et_al_2016_Platelet_count ENSG00000105329.9 Heart_Left_Ventricle 0.002072
Astle_et_al_2016_Platelet_count ENSG00000142039.3 Spleen 0.0002984
Astle_et_al_2016_Platelet_count ENSG00000105323.16 Brain_Hippocampus 0.0002504
Astle_et_al_2016_Platelet_count ENSG00000167601.11 Nerve_Tibial 0.0002255
Astle_et_al_2016_Platelet_count ENSG00000176472.10 Liver 0.002295
Astle_et_al_2016_Platelet_count ENSG00000073050.11 Testis 0.003838
Astle_et_al_2016_Platelet_count ENSG00000105767.2 Whole_Blood 0.0006537
Astle_et_al_2016_Platelet_count ENSG00000269583.1 Pituitary 0.004484
Astle_et_al_2016_Platelet_count ENSG00000073008.14 Brain_Anterior_cingulate_cortex_BA24 9.145e-06
Astle_et_al_2016_Platelet_count ENSG00000187244.10 Nerve_Tibial 0.003689
Astle_et_al_2016_Platelet_count ENSG00000130208.9 Muscle_Skeletal 0.000294
Astle_et_al_2016_Platelet_count ENSG00000267348.2 Cells_EBV-transformed_lymphocytes 2.444e-06
Astle_et_al_2016_Platelet_count ENSG00000104866.10 Brain_Cerebellum 1.221e-05
Astle_et_al_2016_Platelet_count ENSG00000186567.12 Skin_Not_Sun_Exposed 0.0001596
Astle_et_al_2016_Platelet_count ENSG00000279095.1 Esophagus_Mucosa 3.166e-06
Astle_et_al_2016_Platelet_count ENSG00000130204.12 Skin_Not_Sun_Exposed 1.571e-05
Astle_et_al_2016_Platelet_count ENSG00000104881.15 Spleen 5.628e-08
Astle_et_al_2016_Platelet_count ENSG00000216588.8 Small_Intestine_Terminal_Ileum 0.002508
Astle_et_al_2016_Platelet_count ENSG00000130203.9 Brain_Cortex 0.0002091
Astle_et_al_2016_Platelet_count ENSG00000104884.14 Adrenal_Gland 2.998e-15
Astle_et_al_2016_Platelet_count ENSG00000189114.6 Ovary 0.003117
Astle_et_al_2016_Platelet_count ENSG00000007047.14 Esophagus_Mucosa 2.22e-16
Astle_et_al_2016_Platelet_count ENSG00000125744.11 Small_Intestine_Terminal_Ileum 0.002122
Astle_et_al_2016_Platelet_count ENSG00000214855.9 Skin_Not_Sun_Exposed 0.0007897
Astle_et_al_2016_Platelet_count ENSG00000267467.3 Adrenal_Gland 4.502e-05
Astle_et_al_2016_Platelet_count ENSG00000170684.8 Adipose_Visceral_Omentum 4.44e-06
Astle_et_al_2016_Platelet_count ENSG00000142252.10 Ovary 0.0004431
Astle_et_al_2016_Platelet_count ENSG00000267282.1 Esophagus_Muscularis 4.482e-10
Astle_et_al_2016_Platelet_count ENSG00000012061.15 Liver 2.263e-05
Astle_et_al_2016_Platelet_count ENSG00000283632.2 Heart_Left_Ventricle 4.163e-38
Astle_et_al_2016_Platelet_count ENSG00000125753.13 Nerve_Tibial 6.443e-06
Astle_et_al_2016_Platelet_count ENSG00000177051.5 Artery_Tibial 0.0007594
Astle_et_al_2016_Platelet_count ENSG00000011478.11 Adrenal_Gland 1.431e-05
Astle_et_al_2016_Platelet_count ENSG00000104892.16 Brain_Cortex 5.373e-13
Astle_et_al_2016_Platelet_count ENSG00000213889.10 Adrenal_Gland 0.002976
Astle_et_al_2016_Platelet_count ENSG00000279407.1 Adipose_Subcutaneous 1.462e-05
Astle_et_al_2016_Platelet_count ENSG00000242675.1 Testis 3.579e-16
Astle_et_al_2016_Platelet_count ENSG00000125755.18 Heart_Atrial_Appendage 0.001107
Astle_et_al_2016_Platelet_count ENSG00000117877.10 Cells_Cultured_fibroblasts 9.02e-07
Astle_et_al_2016_Platelet_count ENSG00000125741.4 Skin_Not_Sun_Exposed 0.003048
Astle_et_al_2016_Platelet_count ENSG00000177045.7 Adipose_Visceral_Omentum 3.701e-06
Astle_et_al_2016_Platelet_count ENSG00000185800.11 Prostate 3.585e-06
Astle_et_al_2016_Platelet_count ENSG00000104879.4 Muscle_Skeletal 6.236e-13
Astle_et_al_2016_Platelet_count ENSG00000104936.17 Thyroid 2.629e-06
Astle_et_al_2016_Platelet_count ENSG00000267395.5 Prostate 1.158e-05
Astle_et_al_2016_Platelet_count ENSG00000237452.2 Heart_Atrial_Appendage 2.906e-05
Astle_et_al_2016_Platelet_count ENSG00000269148.1 Vagina 0.001819
Astle_et_al_2016_Platelet_count ENSG00000130751.9 Adipose_Subcutaneous 0.006292
Astle_et_al_2016_Platelet_count ENSG00000105321.12 Testis 0.0001518
Astle_et_al_2016_Platelet_count ENSG00000134830.5 Artery_Tibial 0.001264
Astle_et_al_2016_Platelet_count ENSG00000197405.7 Pancreas 0.003239
Astle_et_al_2016_Platelet_count ENSG00000134815.18 Liver 0.001308
Astle_et_al_2016_Platelet_count ENSG00000063180.8 Whole_Blood 0.0005627
Astle_et_al_2016_Platelet_count ENSG00000063177.12 Adipose_Visceral_Omentum 0.0005357
Astle_et_al_2016_Platelet_count ENSG00000105538.9 Colon_Transverse 5.657e-07
Astle_et_al_2016_Platelet_count ENSG00000182264.8 Testis 0.001665
Astle_et_al_2016_Platelet_count ENSG00000174951.10 Brain_Cerebellar_Hemisphere 0.001066
Astle_et_al_2016_Platelet_count ENSG00000105523.3 Brain_Cerebellar_Hemisphere 0.001564
Astle_et_al_2016_Platelet_count ENSG00000177202.2 Minor_Salivary_Gland 0.00441
Astle_et_al_2016_Platelet_count ENSG00000063176.15 Thyroid 0.000431
Astle_et_al_2016_Platelet_count ENSG00000176909.11 Adipose_Subcutaneous 6.363e-07
Astle_et_al_2016_Platelet_count ENSG00000142233.11 Pituitary 4.447e-06
Astle_et_al_2016_Platelet_count ENSG00000176920.11 Spleen 1.411e-05
Astle_et_al_2016_Platelet_count ENSG00000268093.1 Cells_Cultured_fibroblasts 0.005653
Astle_et_al_2016_Platelet_count ENSG00000232871.8 Brain_Cerebellar_Hemisphere 2.791e-05
Astle_et_al_2016_Platelet_count ENSG00000105550.8 Muscle_Skeletal 5.782e-06
Astle_et_al_2016_Platelet_count ENSG00000126460.10 Colon_Transverse 0.0005788
Astle_et_al_2016_Platelet_count ENSG00000126464.13 Brain_Frontal_Cortex_BA9 0.0003398
Astle_et_al_2016_Platelet_count ENSG00000142546.13 Pituitary 0.0005583
Astle_et_al_2016_Platelet_count ENSG00000104870.12 Brain_Amygdala 0.0007724
Astle_et_al_2016_Platelet_count ENSG00000126458.3 Muscle_Skeletal 0.0002824
Astle_et_al_2016_Platelet_count ENSG00000126461.14 Skin_Sun_Exposed 9.596e-05
Astle_et_al_2016_Platelet_count ENSG00000126456.15 Artery_Coronary 0.0002546
Astle_et_al_2016_Platelet_count ENSG00000169169.14 Brain_Cortex 0.0001629
Astle_et_al_2016_Platelet_count ENSG00000243829.1 Thyroid 0.0001404
Astle_et_al_2016_Platelet_count ENSG00000105383.14 Liver 3.902e-08
Astle_et_al_2016_Platelet_count ENSG00000268849.5 Adrenal_Gland 8.159e-09
Astle_et_al_2016_Platelet_count ENSG00000105501.12 Pituitary 0.0004834
Astle_et_al_2016_Platelet_count ENSG00000176024.17 Heart_Atrial_Appendage 0.006161
Astle_et_al_2016_Platelet_count ENSG00000268652.1 Testis 0.00595
Astle_et_al_2016_Platelet_count ENSG00000179213.13 Testis 0.005715
Astle_et_al_2016_Platelet_count ENSG00000268595.1 Testis 0.004943
Astle_et_al_2016_Platelet_count ENSG00000198093.10 Skin_Sun_Exposed 0.006285
Astle_et_al_2016_Platelet_count ENSG00000237017.1 Thyroid 0.0002948
Astle_et_al_2016_Platelet_count ENSG00000244482.10 Whole_Blood 0.002035
Astle_et_al_2016_Platelet_count ENSG00000088038.17 Adipose_Subcutaneous 0.0005905
Astle_et_al_2016_Platelet_count ENSG00000170892.10 Nerve_Tibial 6.567e-05
Astle_et_al_2016_Platelet_count ENSG00000125505.16 Liver 2.754e-05
Astle_et_al_2016_Platelet_count ENSG00000170889.13 Brain_Spinal_cord_cervical_c-1 0.004146
Astle_et_al_2016_Platelet_count ENSG00000167608.11 Adipose_Subcutaneous 4.101e-07
Astle_et_al_2016_Platelet_count ENSG00000088053.11 Brain_Hippocampus 0.0042
Astle_et_al_2016_Platelet_count ENSG00000167646.13 Pancreas 1.062e-05
Astle_et_al_2016_Platelet_count ENSG00000129991.12 Muscle_Skeletal 3.311e-07
Astle_et_al_2016_Platelet_count ENSG00000125503.12 Brain_Cerebellar_Hemisphere 0.003972
Astle_et_al_2016_Platelet_count ENSG00000267577.1 Heart_Left_Ventricle 0.0005704
Astle_et_al_2016_Platelet_count ENSG00000133265.10 Brain_Caudate_basal_ganglia 0.000123
Astle_et_al_2016_Platelet_count ENSG00000105048.16 Nerve_Tibial 2.99e-05
Astle_et_al_2016_Platelet_count ENSG00000080031.9 Cells_Cultured_fibroblasts 0.0001886
Astle_et_al_2016_Platelet_count ENSG00000133247.13 Breast_Mammary_Tissue 0.005329
Astle_et_al_2016_Platelet_count ENSG00000105063.18 Whole_Blood 0.0006238
Astle_et_al_2016_Platelet_count ENSG00000267649.1 Pituitary 0.005045
Astle_et_al_2016_Platelet_count ENSG00000129990.14 Small_Intestine_Terminal_Ileum 1.631e-05
Astle_et_al_2016_Platelet_count ENSG00000256060.2 Nerve_Tibial 0.004286
Astle_et_al_2016_Platelet_count ENSG00000152433.14 Brain_Cerebellar_Hemisphere 0.00151
Astle_et_al_2016_Platelet_count ENSG00000186272.12 Artery_Tibial 0.001515
Astle_et_al_2016_Platelet_count ENSG00000268678.1 Small_Intestine_Terminal_Ileum 0.0009314
Astle_et_al_2016_Platelet_count ENSG00000131845.14 Artery_Aorta 0.00246
Astle_et_al_2016_Platelet_count ENSG00000268049.1 Ovary 0.005352
Astle_et_al_2016_Platelet_count ENSG00000152475.6 Artery_Aorta 2.102e-06
Astle_et_al_2016_Platelet_count ENSG00000131849.11 Colon_Sigmoid 1.324e-09
Astle_et_al_2016_Platelet_count ENSG00000269794.1 Thyroid 0.002029
Astle_et_al_2016_Platelet_count ENSG00000232098.3 Brain_Anterior_cingulate_cortex_BA24 1.407e-06
Astle_et_al_2016_Platelet_count ENSG00000268912.1 Brain_Cortex 6.787e-09
Astle_et_al_2016_Platelet_count ENSG00000083807.9 Brain_Cerebellum 3.001e-08
Astle_et_al_2016_Platelet_count ENSG00000119574.12 Brain_Hypothalamus 5.285e-06
Astle_et_al_2016_Platelet_count ENSG00000130724.8 Skin_Sun_Exposed 8.791e-06
Astle_et_al_2016_Platelet_count ENSG00000130725.7 Cells_Cultured_fibroblasts 1.714e-05
Astle_et_al_2016_Platelet_count ENSG00000099326.8 Testis 2.515e-05
Astle_et_al_2016_Platelet_count ENSG00000213753.10 Whole_Blood 0.0001407
Astle_et_al_2016_Platelet_count ENSG00000269600.1 Ovary 2.86e-06
Astle_et_al_2016_Platelet_count ENSG00000249471.7 Pituitary 1.556e-06
Astle_et_al_2016_Platelet_count ENSG00000083845.8 Pituitary 2.335e-05
Astle_et_al_2016_Platelet_count ENSG00000083812.11 Skin_Not_Sun_Exposed 2.262e-07
Astle_et_al_2016_Platelet_count ENSG00000268543.1 Skin_Sun_Exposed 4.044e-08
Astle_et_al_2016_Platelet_count ENSG00000083838.15 Pancreas 4.432e-06
```
