## Supplementary Table 3 for "Investigating tissue-relevant causal molecular mechanisms of complex traits using probabilistic TWAS analysis" (part 3 of 9)

```
Astle_et_al_2016_Platelet_count ENSG00000268307.1 Testis 4.05e-07
Astle_et_al_2016_Platelet_count ENSG00000171574.17 Kidney_Cortex 1.973e-07
Astle_et_al_2016_Platelet_count ENSG00000269855.2 Prostate 0.0001141
Astle_et_al_2016_Platelet_count ENSG00000269473.1 Esophagus_Mucosa 1.878e-08
Astle_et_al_2016_Platelet_count ENSG00000174586.10 Ovary 3.907e-07
Astle_et_al_2016_Platelet_count ENSG00000267858.5 Muscle_Skeletal 2.829e-05
Astle_et_al_2016_Platelet_count ENSG00000265272.2 Brain_Cerebellar_Hemisphere 2.885e-05
Astle_et_al_2016_Platelet_count ENSG00000125875.13 Pituitary 0.002682
Astle_et_al_2016_Platelet_count ENSG00000198053.11 Heart_Atrial_Appendage 1.309e-13
Astle_et_al_2016_Platelet_count ENSG00000233896.1 Brain_Cerebellum 5.835e-20
Astle_et_al_2016_Platelet_count ENSG00000088812.17 Adipose_Visceral_Omentum 0.003368
Astle_et_al_2016_Platelet_count ENSG00000125869.9 Whole_Blood 0.005891
Astle_et_al_2016_Platelet_count ENSG00000101384.11 Cells_Cultured_fibroblasts 2.02e-05
Astle_et_al_2016_Platelet_count ENSG00000132664.11 Nerve_Tibial 0.006199
Astle_et_al_2016_Platelet_count ENSG00000279447.1 Adipose_Visceral_Omentum 0.002857
Astle_et_al_2016_Platelet_count ENSG00000125804.13 Brain_Hippocampus 0.004653
Astle_et_al_2016_Platelet_count ENSG00000238129.5 Nerve_Tibial 2.398e-06
Astle_et_al_2016_Platelet_count ENSG00000227195.10 Brain_Cerebellar_Hemisphere 7.942e-06
Astle_et_al_2016_Platelet_count ENSG00000282870.1 Artery_Tibial 1.139e-11
Astle_et_al_2016_Platelet_count ENSG00000282826.1 Brain_Cerebellum 7.68e-09
Astle_et_al_2016_Platelet_count ENSG00000282995.1 Testis 0.006202
Astle_et_al_2016_Platelet_count ENSG00000282935.1 Testis 5.553e-08
Astle_et_al_2016_Platelet_count ENSG00000283020.1 Brain_Cerebellar_Hemisphere 2.163e-09
Astle_et_al_2016_Platelet_count ENSG00000282968.1 Testis 6.811e-06
Astle_et_al_2016_Platelet_count ENSG00000205611.4 Kidney_Cortex 2.834e-08
Astle_et_al_2016_Platelet_count ENSG00000149531.15 Brain_Cerebellum 6.969e-09
Astle_et_al_2016_Platelet_count ENSG00000238151.1 Brain_Putamen_basal_ganglia 1.741e-10
Astle_et_al_2016_Platelet_count ENSG00000283443.1 Colon_Transverse 6.074e-05
Astle_et_al_2016_Platelet_count ENSG00000277112.3 Esophagus_Muscularis 6.034e-08
Astle_et_al_2016_Platelet_count ENSG00000231934.1 Testis 0.002151
Astle_et_al_2016_Platelet_count ENSG00000180383.3 Adipose_Visceral_Omentum 6.547e-08
Astle_et_al_2016_Platelet_count ENSG00000204547.7 Testis 3.569e-06
Astle_et_al_2016_Platelet_count ENSG00000179772.7 Breast_Mammary_Tissue 2.414e-11
Astle_et_al_2016_Platelet_count ENSG00000131044.16 Skin_Sun_Exposed 1.62e-11
Astle_et_al_2016_Platelet_count ENSG00000149599.15 Esophagus_Gastroesophageal_Junction 9.242e-05
Astle_et_al_2016_Platelet_count ENSG00000088320.3 Cells_Cultured_fibroblasts 1.557e-08
Astle_et_al_2016_Platelet_count ENSG00000101306.10 Brain_Cerebellar_Hemisphere 2.776e-15
Astle_et_al_2016_Platelet_count ENSG00000235313.1 Nerve_Tibial 5.812e-06
Astle_et_al_2016_Platelet_count ENSG00000101294.16 Esophagus_Mucosa 6.144e-08
Astle_et_al_2016_Platelet_count ENSG00000131055.4 Heart_Left_Ventricle 1.202e-13
Astle_et_al_2016_Platelet_count ENSG00000233354.1 Breast_Mammary_Tissue 3.785e-08
Astle_et_al_2016_Platelet_count ENSG00000131068.3 Testis 3.91e-05
Astle_et_al_2016_Platelet_count ENSG00000125968.8 Esophagus_Gastroesophageal_Junction 8.267e-08
Astle_et_al_2016_Platelet_count ENSG00000171552.12 Testis 2.297e-13
Astle_et_al_2016_Platelet_count ENSG00000230613.1 Testis 2.186e-06
Astle_et_al_2016_Platelet_count ENSG00000101337.15 Esophagus_Gastroesophageal_Junction 0.003494
Astle_et_al_2016_Platelet_count ENSG00000088325.15 Skin_Not_Sun_Exposed 1.11e-16
Astle_et_al_2016_Platelet_count ENSG00000281376.1 Adipose_Subcutaneous 6.661e-16
Astle_et_al_2016_Platelet_count ENSG00000204548.3 Testis 4.194e-05
Astle_et_al_2016_Platelet_count ENSG00000101898.5 Whole_Blood 6.267e-06
Astle_et_al_2016_Platelet_count ENSG00000278012.1 Brain_Cortex 0.004025
Astle_et_al_2016_Platelet_count ENSG00000277692.1 Colon_Transverse 0.000392
Astle_et_al_2016_Platelet_count ENSG00000224452.1 Skin_Sun_Exposed 0.004527
Astle_et_al_2016_Platelet_count ENSG00000101412.12 Brain_Amygdala 0.003345
Astle_et_al_2016_Platelet_count ENSG00000131067.16 Whole_Blood 0.002741
Astle_et_al_2016_Platelet_count ENSG00000100983.9 Cells_EBV-transformed_lymphocytes 0.0005466
Astle_et_al_2016_Platelet_count ENSG00000214185.3 Skin_Sun_Exposed 0.002411
Astle_et_al_2016_Platelet_count ENSG00000101464.10 Thyroid 7.115e-05
Astle_et_al_2016_Platelet_count ENSG00000131069.19 Heart_Left_Ventricle 0.000669
Astle_et_al_2016_Platelet_count ENSG00000061656.9 Testis 0.001217
Astle_et_al_2016_Platelet_count ENSG00000125991.19 Brain_Nucleus_accumbens_basal_ganglia 0.003573
Astle_et_al_2016_Platelet_count ENSG00000088340.15 Artery_Coronary 0.001974
Astle_et_al_2016_Platelet_count ENSG00000171222.10 Breast_Mammary_Tissue 0.004546
Astle_et_al_2016_Platelet_count ENSG00000224497.1 Brain_Anterior_cingulate_cortex_BA24 0.003605
Astle_et_al_2016_Platelet_count ENSG00000214078.12 Brain_Cerebellum 0.002934
Astle_et_al_2016_Platelet_count ENSG00000149646.12 Adipose_Subcutaneous 0.002363
Astle_et_al_2016_Platelet_count ENSG00000124181.14 Brain_Cerebellar_Hemisphere 0.00215
Astle_et_al_2016_Platelet_count ENSG00000183798.4 Esophagus_Mucosa 0.0002517
Astle_et_al_2016_Platelet_count ENSG00000124177.14 Lung 0.002335
Astle_et_al_2016_Platelet_count ENSG00000174306.21 Esophagus_Mucosa 0.0003168
Astle_et_al_2016_Platelet_count ENSG00000197296.5 Cells_Cultured_fibroblasts 0.0004054
Astle_et_al_2016_Platelet_count ENSG00000124107.5 Esophagus_Muscularis 0.004041
Astle_et_al_2016_Platelet_count ENSG00000101109.11 Adipose_Visceral_Omentum 0.001021
Astle_et_al_2016_Platelet_count ENSG00000124134.8 Adipose_Visceral_Omentum 0.002603
Astle_et_al_2016_Platelet_count ENSG00000124159.15 Esophagus_Muscularis 0.004071
Astle_et_al_2016_Platelet_count ENSG00000175121.11 Skin_Not_Sun_Exposed 0.0035
Astle_et_al_2016_Platelet_count ENSG00000124151.18 Skin_Sun_Exposed 5.154e-05
Astle_et_al_2016_Platelet_count ENSG00000196396.9 Cells_Cultured_fibroblasts 0.004818
Astle_et_al_2016_Platelet_count ENSG00000232043.1 Esophagus_Mucosa 0.0048
Astle_et_al_2016_Platelet_count ENSG00000182463.15 Adipose_Subcutaneous 0.00211
Astle_et_al_2016_Platelet_count ENSG00000171940.13 Spleen 0.00198
Astle_et_al_2016_Platelet_count ENSG00000087589.16 Brain_Cerebellar_Hemisphere 7.862e-09
Astle_et_al_2016_Platelet_count ENSG00000101138.11 Esophagus_Mucosa 2.438e-07
Astle_et_al_2016_Platelet_count ENSG00000132819.16 Muscle_Skeletal 0.0002363
Astle_et_al_2016_Platelet_count ENSG00000124092.12 Pituitary 0.003358
Astle_et_al_2016_Platelet_count ENSG00000215440.11 Pituitary 0.0002143
Astle_et_al_2016_Platelet_count ENSG00000087460.24 Nerve_Tibial 6.854e-19
Astle_et_al_2016_Platelet_count ENSG00000270951.1 Esophagus_Gastroesophageal_Junction 0.0005699
Astle_et_al_2016_Platelet_count ENSG00000101162.3 Esophagus_Mucosa 1.039e-32
Astle_et_al_2016_Platelet_count ENSG00000124172.9 Muscle_Skeletal 1.554e-15
Astle_et_al_2016_Platelet_count ENSG00000101166.15 Cells_EBV-transformed_lymphocytes 1.135e-21
Astle_et_al_2016_Platelet_count ENSG00000124222.22 Breast_Mammary_Tissue 0.005023
Astle_et_al_2016_Platelet_count ENSG00000101160.13 Spleen 5.551e-16
Astle_et_al_2016_Platelet_count ENSG00000101158.13 Brain_Nucleus_accumbens_basal_ganglia 1.11e-16
Astle_et_al_2016_Platelet_count ENSG00000124203.6 Brain_Cerebellar_Hemisphere 3.781e-07
Astle_et_al_2016_Platelet_count ENSG00000226332.2 Esophagus_Gastroesophageal_Junction 0.003545
Astle_et_al_2016_Platelet_count ENSG00000130706.12 Esophagus_Muscularis 0.002025
Astle_et_al_2016_Platelet_count ENSG00000130702.15 Liver 0.003173
Astle_et_al_2016_Platelet_count ENSG00000171858.17 Colon_Transverse 0.003589
Astle_et_al_2016_Platelet_count ENSG00000275437.1 Brain_Anterior_cingulate_cortex_BA24 0.0009434
Astle_et_al_2016_Platelet_count ENSG00000228812.7 Brain_Nucleus_accumbens_basal_ganglia 0.001523
Astle_et_al_2016_Platelet_count ENSG00000273619.1 Brain_Hypothalamus 0.003979
Astle_et_al_2016_Platelet_count ENSG00000125508.3 Nerve_Tibial 0.003856
Astle_et_al_2016_Platelet_count ENSG00000101216.10 Artery_Tibial 7.067e-08
Astle_et_al_2016_Platelet_count ENSG00000101213.6 Brain_Spinal_cord_cervical_c-1 2.165e-05
Astle_et_al_2016_Platelet_count ENSG00000197457.9 Pituitary 1.021e-07
Astle_et_al_2016_Platelet_count ENSG00000258366.7 Artery_Coronary 3.345e-07
Astle_et_al_2016_Platelet_count ENSG00000203896.9 Muscle_Skeletal 5.927e-06
Astle_et_al_2016_Platelet_count ENSG00000130589.16 Colon_Transverse 5.794e-06
Astle_et_al_2016_Platelet_count ENSG00000125534.9 Spleen 0.002697
Astle_et_al_2016_Platelet_count ENSG00000243509.4 Artery_Tibial 8.566e-07
Astle_et_al_2016_Platelet_count ENSG00000274501.1 Brain_Cerebellum 4.817e-06
Astle_et_al_2016_Platelet_count ENSG00000197114.11 Brain_Cortex 9.819e-07
Astle_et_al_2016_Platelet_count ENSG00000232442.1 Cells_Cultured_fibroblasts 6.365e-05
Astle_et_al_2016_Platelet_count ENSG00000101246.19 Brain_Amygdala 3.764e-07
Astle_et_al_2016_Platelet_count ENSG00000125520.13 Esophagus_Gastroesophageal_Junction 8.794e-06
Astle_et_al_2016_Platelet_count ENSG00000281903.2 Muscle_Skeletal 0.00099
Astle_et_al_2016_Platelet_count ENSG00000270093.1 Cells_Cultured_fibroblasts 0.005505
Astle_et_al_2016_Platelet_count ENSG00000237945.7 Vagina 0.0009903
Astle_et_al_2016_Platelet_count ENSG00000243927.5 Heart_Atrial_Appendage 0.0004564
Astle_et_al_2016_Platelet_count ENSG00000241837.6 Pancreas 8.892e-05
Astle_et_al_2016_Platelet_count ENSG00000273102.1 Cells_EBV-transformed_lymphocytes 0.0001474
Astle_et_al_2016_Platelet_count ENSG00000159212.12 Cells_EBV-transformed_lymphocytes 0.005731
Astle_et_al_2016_Platelet_count ENSG00000198743.6 Cells_Cultured_fibroblasts 0.0008802
Astle_et_al_2016_Platelet_count ENSG00000159216.18 Brain_Nucleus_accumbens_basal_ganglia 0.0003633
Astle_et_al_2016_Platelet_count ENSG00000230212.6 Testis 0.002867
Astle_et_al_2016_Platelet_count ENSG00000157554.18 Artery_Tibial 0.0008097
Astle_et_al_2016_Platelet_count ENSG00000255568.3 Adrenal_Gland 4.529e-07
Astle_et_al_2016_Platelet_count ENSG00000183527.11 Brain_Putamen_basal_ganglia 3.778e-07
Astle_et_al_2016_Platelet_count ENSG00000185658.13 Muscle_Skeletal 1.065e-10
Astle_et_al_2016_Platelet_count ENSG00000185437.13 Nerve_Tibial 1.899e-10
Astle_et_al_2016_Platelet_count ENSG00000205581.10 Brain_Cerebellum 7.203e-11
Astle_et_al_2016_Platelet_count ENSG00000237721.1 Muscle_Skeletal 0.005926
Astle_et_al_2016_Platelet_count ENSG00000182093.14 Brain_Hippocampus 1.415e-12
Astle_et_al_2016_Platelet_count ENSG00000235701.1 Testis 2.099e-07
Astle_et_al_2016_Platelet_count ENSG00000183067.5 Artery_Aorta 4.255e-05
Astle_et_al_2016_Platelet_count ENSG00000183778.17 Colon_Sigmoid 0.0005742
Astle_et_al_2016_Platelet_count ENSG00000238141.2 Testis 2.853e-06
Astle_et_al_2016_Platelet_count ENSG00000157578.13 Whole_Blood 2.577e-10
Astle_et_al_2016_Platelet_count ENSG00000157617.16 Cells_Cultured_fibroblasts 0.002581
Astle_et_al_2016_Platelet_count ENSG00000160208.12 Cells_Cultured_fibroblasts 0.0006497
Astle_et_al_2016_Platelet_count ENSG00000160207.8 Liver 0.0004472
Astle_et_al_2016_Platelet_count ENSG00000160209.18 Artery_Coronary 0.005908
Astle_et_al_2016_Platelet_count ENSG00000160224.16 Brain_Putamen_basal_ganglia 0.005886
Astle_et_al_2016_Platelet_count ENSG00000160305.17 Muscle_Skeletal 0.002419
Astle_et_al_2016_Platelet_count ENSG00000182362.13 Liver 0.004707
Astle_et_al_2016_Platelet_count ENSG00000269220.1 Esophagus_Gastroesophageal_Junction 0.0009587
Astle_et_al_2016_Platelet_count ENSG00000100056.11 Brain_Substantia_nigra 0.003451
Astle_et_al_2016_Platelet_count ENSG00000237517.9 Brain_Cerebellar_Hemisphere 0.001746
Astle_et_al_2016_Platelet_count ENSG00000093010.13 Small_Intestine_Terminal_Ileum 0.002089
Astle_et_al_2016_Platelet_count ENSG00000099889.13 Artery_Aorta 2.671e-10
Astle_et_al_2016_Platelet_count ENSG00000183597.15 Brain_Cerebellar_Hemisphere 0.0005063
Astle_et_al_2016_Platelet_count ENSG00000236540.7 Brain_Cerebellar_Hemisphere 2.108e-07
Astle_et_al_2016_Platelet_count ENSG00000249680.2 Testis 0.005116
Astle_et_al_2016_Platelet_count ENSG00000206066.3 Testis 0.004088
Astle_et_al_2016_Platelet_count ENSG00000169184.5 Brain_Cerebellum 1.458e-06
Astle_et_al_2016_Platelet_count ENSG00000100209.9 Muscle_Skeletal 0.001018
Astle_et_al_2016_Platelet_count ENSG00000183765.20 Muscle_Skeletal 0.002595
Astle_et_al_2016_Platelet_count ENSG00000100249.4 Brain_Hippocampus 0.002329
Astle_et_al_2016_Platelet_count ENSG00000159873.9 Skin_Sun_Exposed 0.005911
Astle_et_al_2016_Platelet_count ENSG00000185340.15 Brain_Cerebellar_Hemisphere 1.555e-07
Astle_et_al_2016_Platelet_count ENSG00000186998.15 Spleen 0.001537
Astle_et_al_2016_Platelet_count ENSG00000100280.16 Brain_Cerebellum 0.001137
Astle_et_al_2016_Platelet_count ENSG00000100276.9 Brain_Nucleus_accumbens_basal_ganglia 1.923e-08
Astle_et_al_2016_Platelet_count ENSG00000237015.1 Lung 1.862e-06
Astle_et_al_2016_Platelet_count ENSG00000183762.12 Lung 0.0005351
Astle_et_al_2016_Platelet_count ENSG00000226772.1 Whole_Blood 0.0001392
Astle_et_al_2016_Platelet_count ENSG00000100314.3 Brain_Cerebellar_Hemisphere 0.004108
Astle_et_al_2016_Platelet_count ENSG00000100003.17 Thyroid 9.052e-06
Astle_et_al_2016_Platelet_count ENSG00000099992.15 Colon_Sigmoid 4.174e-06
Astle_et_al_2016_Platelet_count ENSG00000187860.10 Brain_Caudate_basal_ganglia 9.663e-06
Astle_et_al_2016_Platelet_count ENSG00000239282.7 Lung 1.22e-05
Astle_et_al_2016_Platelet_count ENSG00000279159.1 Vagina 0.005376
Astle_et_al_2016_Platelet_count ENSG00000099999.14 Whole_Blood 2.078e-05
Astle_et_al_2016_Platelet_count ENSG00000242114.5 Brain_Cortex 2.797e-05
Astle_et_al_2016_Platelet_count ENSG00000099995.18 Thyroid 5.716e-06
Astle_et_al_2016_Platelet_count ENSG00000273350.1 Cells_Cultured_fibroblasts 0.005644
Astle_et_al_2016_Platelet_count ENSG00000100012.11 Whole_Blood 0.0014
Astle_et_al_2016_Platelet_count ENSG00000237977.1 Whole_Blood 0.0002707
Astle_et_al_2016_Platelet_count ENSG00000100281.13 Adipose_Visceral_Omentum 2.797e-05
Astle_et_al_2016_Platelet_count ENSG00000100284.20 Esophagus_Mucosa 2.881e-05
Astle_et_al_2016_Platelet_count ENSG00000273176.1 Thyroid 2.444e-05
Astle_et_al_2016_Platelet_count ENSG00000128309.16 Brain_Cerebellum 1.483e-05
Astle_et_al_2016_Platelet_count ENSG00000100379.17 Cells_Cultured_fibroblasts 3.607e-10
Astle_et_al_2016_Platelet_count ENSG00000128311.13 Thyroid 2.909e-05
Astle_et_al_2016_Platelet_count ENSG00000273899.4 Muscle_Skeletal 0.002888
Astle_et_al_2016_Platelet_count ENSG00000231467.2 Pituitary 8.379e-05
Astle_et_al_2016_Platelet_count ENSG00000187045.16 Brain_Nucleus_accumbens_basal_ganglia 3.003e-08
Astle_et_al_2016_Platelet_count ENSG00000100201.20 Lung 0.001286
Astle_et_al_2016_Platelet_count ENSG00000100216.5 Testis 0.001496
Astle_et_al_2016_Platelet_count ENSG00000230912.1 Esophagus_Gastroesophageal_Junction 0.001138
Astle_et_al_2016_Platelet_count ENSG00000100211.10 Brain_Hippocampus 0.001342
Astle_et_al_2016_Platelet_count ENSG00000273076.1 Esophagus_Mucosa 0.000152
Astle_et_al_2016_Platelet_count ENSG00000184949.15 Brain_Anterior_cingulate_cortex_BA24 0.0006472
Astle_et_al_2016_Platelet_count ENSG00000100221.10 Liver 0.0007617
Astle_et_al_2016_Platelet_count ENSG00000100242.15 Breast_Mammary_Tissue 0.0004569
Astle_et_al_2016_Platelet_count ENSG00000225450.1 Skin_Sun_Exposed 0.0002597
Astle_et_al_2016_Platelet_count ENSG00000230149.2 Testis 0.0004903
Astle_et_al_2016_Platelet_count ENSG00000273096.1 Colon_Sigmoid 0.000359
Astle_et_al_2016_Platelet_count ENSG00000272669.1 Testis 0.001476
Astle_et_al_2016_Platelet_count ENSG00000228274.3 Stomach 0.00174
Astle_et_al_2016_Platelet_count ENSG00000235209.1 Prostate 8.909e-06
Astle_et_al_2016_Platelet_count ENSG00000100399.15 Breast_Mammary_Tissue 0.002193
Astle_et_al_2016_Platelet_count ENSG00000196419.12 Nerve_Tibial 3.318e-05
Astle_et_al_2016_Platelet_count ENSG00000100413.16 Brain_Amygdala 0.003966
Astle_et_al_2016_Platelet_count ENSG00000100418.7 Minor_Salivary_Gland 0.0006443
Astle_et_al_2016_Platelet_count ENSG00000183864.4 Pancreas 0.001802
Astle_et_al_2016_Platelet_count ENSG00000100412.15 Brain_Nucleus_accumbens_basal_ganglia 0.001915
Astle_et_al_2016_Platelet_count ENSG00000100138.13 Artery_Aorta 0.0001973
Astle_et_al_2016_Platelet_count ENSG00000172346.14 Brain_Cortex 0.0007347
Astle_et_al_2016_Platelet_count ENSG00000100147.13 Colon_Sigmoid 0.0003764
Astle_et_al_2016_Platelet_count ENSG00000167074.14 Cells_EBV-transformed_lymphocytes 0.003644
Astle_et_al_2016_Platelet_count ENSG00000100417.11 Heart_Atrial_Appendage 0.0002196
Astle_et_al_2016_Platelet_count ENSG00000100410.7 Thyroid 0.0009501
Astle_et_al_2016_Platelet_count ENSG00000177096.8 Nerve_Tibial 0.006062
Astle_et_al_2016_Platelet_count ENSG00000232710.1 Thyroid 0.001695
Astle_et_al_2016_Platelet_count ENSG00000184068.2 Esophagus_Muscularis 0.0002571
Astle_et_al_2016_Platelet_count ENSG00000184208.10 Heart_Atrial_Appendage 0.0001754
Astle_et_al_2016_Platelet_count ENSG00000281538.1 Adipose_Subcutaneous 0.0003369
Astle_et_al_2016_Platelet_count ENSG00000167077.12 Testis 0.0002361
Astle_et_al_2016_Platelet_count ENSG00000229891.1 Ovary 5.904e-10
Astle_et_al_2016_Platelet_count ENSG00000237037.9 Small_Intestine_Terminal_Ileum 0.004012
Astle_et_al_2016_Platelet_count ENSG00000198911.11 Nerve_Tibial 6.664e-05
Astle_et_al_2016_Platelet_count ENSG00000226450.2 Lung 0.003952
Astle_et_al_2016_Platelet_count ENSG00000183172.8 Brain_Cerebellar_Hemisphere 0.002242
Astle_et_al_2016_Platelet_count ENSG00000182057.4 Esophagus_Gastroesophageal_Junction 0.0006543
Astle_et_al_2016_Platelet_count ENSG00000274717.1 Brain_Anterior_cingulate_cortex_BA24 1.11e-16
Astle_et_al_2016_Platelet_count ENSG00000100207.18 Whole_Blood 0.000111
Astle_et_al_2016_Platelet_count ENSG00000205702.10 Thyroid 0.002624
Astle_et_al_2016_Platelet_count ENSG00000242247.10 Nerve_Tibial 1.441e-25
Astle_et_al_2016_Platelet_count ENSG00000100290.2 Pituitary 0.003068
Astle_et_al_2016_Platelet_count ENSG00000100300.17 Testis 0.003944
Astle_et_al_2016_Platelet_count ENSG00000128274.15 Brain_Hypothalamus 6.661e-16
Astle_et_al_2016_Platelet_count ENSG00000230319.1 Brain_Hypothalamus 5.551e-16
Astle_et_al_2016_Platelet_count ENSG00000100271.16 Brain_Substantia_nigra 5.551e-16
Astle_et_al_2016_Platelet_count ENSG00000100266.18 Spleen 8.642e-29
Astle_et_al_2016_Platelet_count ENSG00000100294.12 Cells_Cultured_fibroblasts 0.003285
Astle_et_al_2016_Platelet_count ENSG00000234892.1 Spleen 0.005974
Astle_et_al_2016_Platelet_count ENSG00000100344.10 Skin_Not_Sun_Exposed 3.217e-07
Astle_et_al_2016_Platelet_count ENSG00000279345.1 Muscle_Skeletal 0.0002728
Astle_et_al_2016_Platelet_count ENSG00000273192.1 Artery_Tibial 0.0001849
Astle_et_al_2016_Platelet_count ENSG00000182858.13 Small_Intestine_Terminal_Ileum 0.0001397
Astle_et_al_2016_Platelet_count ENSG00000236867.1 Nerve_Tibial 0.002069
Astle_et_al_2016_Platelet_count ENSG00000073150.13 Skin_Not_Sun_Exposed 2.354e-14
Astle_et_al_2016_Platelet_count ENSG00000273188.1 Pancreas 2.38e-71
Astle_et_al_2016_Platelet_count ENSG00000198355.4 Liver 0.006258
Astle_et_al_2016_Platelet_count ENSG00000260613.1 Brain_Cortex 0.0009698
Astle_et_al_2016_Platelet_count ENSG00000184164.14 Colon_Sigmoid 5.784e-05
Astle_et_al_2016_Platelet_count ENSG00000128159.11 Breast_Mammary_Tissue 1.11e-16
Astle_et_al_2016_Platelet_count ENSG00000272836.1 Esophagus_Gastroesophageal_Junction 9.307e-22
Astle_et_al_2016_Platelet_count ENSG00000273137.1 Prostate 5.551e-16
Astle_et_al_2016_Platelet_count ENSG00000278869.1 Brain_Hypothalamus 0.0007987
Astle_et_al_2016_Platelet_count ENSG00000185386.14 Stomach 4.441e-16
Astle_et_al_2016_Platelet_count ENSG00000073146.15 Small_Intestine_Terminal_Ileum 0.0006529
Astle_et_al_2016_Platelet_count ENSG00000205593.11 Skin_Not_Sun_Exposed 4.441e-14
Astle_et_al_2016_Platelet_count ENSG00000100239.15 Ovary 8.563e-09
Astle_et_al_2016_Platelet_count ENSG00000188263.10 Skin_Not_Sun_Exposed 0.003411
Astle_et_al_2016_Platelet_count ENSG00000100258.17 Brain_Frontal_Cortex_BA9 0.002117
Astle_et_al_2016_Platelet_count ENSG00000100426.6 Whole_Blood 0.001012
Astle_et_al_2016_Platelet_count ENSG00000073169.13 Nerve_Tibial 2.22e-16
Astle_et_al_2016_Platelet_count ENSG00000100427.15 Whole_Blood 0.0001436
Astle_et_al_2016_Platelet_count ENSG00000229409.1 Testis 0.0008878
Astle_et_al_2016_Platelet_count ENSG00000279182.1 Skin_Not_Sun_Exposed 8.526e-06
Astle_et_al_2016_Platelet_count ENSG00000196576.14 Skin_Not_Sun_Exposed 6.55e-15
Astle_et_al_2016_Platelet_count ENSG00000188130.13 Whole_Blood 5.03e-13
Astle_et_al_2016_Platelet_count ENSG00000170638.9 Cells_Cultured_fibroblasts 1.824e-65
Astle_et_al_2016_Platelet_count ENSG00000100253.12 Whole_Blood 0.0005755
Astle_et_al_2016_Platelet_count ENSG00000138892.11 Testis 0.001752
Astle_et_al_2016_Platelet_count ENSG00000128165.8 Small_Intestine_Terminal_Ileum 8.601e-07
Astle_et_al_2016_Platelet_count ENSG00000227484.1 Brain_Cerebellum 3.849e-07
Astle_et_al_2016_Platelet_count ENSG00000100299.17 Brain_Spinal_cord_cervical_c-1 0.0005368
Astle_et_al_2016_Red_blood_cell_count ENSG00000272161.1 Prostate 0.005173
Astle_et_al_2016_Red_blood_cell_count ENSG00000269896.2 Whole_Blood 5.829e-05
Astle_et_al_2016_Red_blood_cell_count ENSG00000157916.19 Nerve_Tibial 0.0005337
Astle_et_al_2016_Red_blood_cell_count ENSG00000272420.1 Colon_Transverse 0.0009336
Astle_et_al_2016_Red_blood_cell_count ENSG00000116151.13 Whole_Blood 5.945e-05
Astle_et_al_2016_Red_blood_cell_count ENSG00000130764.9 Brain_Hypothalamus 2.709e-11
Astle_et_al_2016_Red_blood_cell_count ENSG00000235169.7 Whole_Blood 6.07e-12
Astle_et_al_2016_Red_blood_cell_count ENSG00000272153.1 Whole_Blood 4.78e-08
Astle_et_al_2016_Red_blood_cell_count ENSG00000116198.12 Brain_Anterior_cingulate_cortex_BA24 2.459e-09
Astle_et_al_2016_Red_blood_cell_count ENSG00000266075.2 Pancreas 5.068e-05
Astle_et_al_2016_Red_blood_cell_count ENSG00000169598.15 Whole_Blood 2.226e-09
Astle_et_al_2016_Red_blood_cell_count ENSG00000162413.16 Heart_Atrial_Appendage 1.303e-05
Astle_et_al_2016_Red_blood_cell_count ENSG00000041988.15 Brain_Cerebellar_Hemisphere 0.000171
Astle_et_al_2016_Red_blood_cell_count ENSG00000116273.5 Esophagus_Mucosa 1.541e-05
Astle_et_al_2016_Red_blood_cell_count ENSG00000171735.18 Spleen 1.001e-05
Astle_et_al_2016_Red_blood_cell_count ENSG00000007923.15 Brain_Spinal_cord_cervical_c-1 0.001202
Astle_et_al_2016_Red_blood_cell_count ENSG00000228750.6 Testis 0.0007216
Astle_et_al_2016_Red_blood_cell_count ENSG00000049246.14 Adipose_Subcutaneous 0.004763
Astle_et_al_2016_Red_blood_cell_count ENSG00000270171.1 Esophagus_Gastroesophageal_Junction 0.002807
Astle_et_al_2016_Red_blood_cell_count ENSG00000269925.1 Esophagus_Gastroesophageal_Junction 0.001329
Astle_et_al_2016_Red_blood_cell_count ENSG00000142583.17 Brain_Spinal_cord_cervical_c-1 0.0004278
Astle_et_al_2016_Red_blood_cell_count ENSG00000180758.11 Testis 0.0002068
Astle_et_al_2016_Red_blood_cell_count ENSG00000054523.17 Spleen 0.003992
Astle_et_al_2016_Red_blood_cell_count ENSG00000142657.20 Brain_Frontal_Cortex_BA9 0.0001303
Astle_et_al_2016_Red_blood_cell_count ENSG00000011021.21 Brain_Putamen_basal_ganglia 0.0003697
Astle_et_al_2016_Red_blood_cell_count ENSG00000120937.8 Heart_Left_Ventricle 0.0006574
Astle_et_al_2016_Red_blood_cell_count ENSG00000215910.7 Testis 0.002576
Astle_et_al_2016_Red_blood_cell_count ENSG00000116771.5 Cells_EBV-transformed_lymphocytes 0.00357
Astle_et_al_2016_Red_blood_cell_count ENSG00000116786.11 Heart_Atrial_Appendage 0.001159
Astle_et_al_2016_Red_blood_cell_count ENSG00000197312.11 Esophagus_Gastroesophageal_Junction 0.004223
Astle_et_al_2016_Red_blood_cell_count ENSG00000065526.10 Brain_Frontal_Cortex_BA9 6.711e-05
Astle_et_al_2016_Red_blood_cell_count ENSG00000132906.17 Esophagus_Mucosa 0.0006114
Astle_et_al_2016_Red_blood_cell_count ENSG00000178715.8 Adipose_Subcutaneous 4.032e-05
Astle_et_al_2016_Red_blood_cell_count ENSG00000116138.12 Brain_Cerebellum 0.0006801
Astle_et_al_2016_Red_blood_cell_count ENSG00000232456.1 Minor_Salivary_Gland 1.732e-05
Astle_et_al_2016_Red_blood_cell_count ENSG00000173641.17 Cells_Cultured_fibroblasts 0.0001001
Astle_et_al_2016_Red_blood_cell_count ENSG00000185519.8 Brain_Hippocampus 0.0002521
Astle_et_al_2016_Red_blood_cell_count ENSG00000183888.4 Brain_Substantia_nigra 1.42e-06
Astle_et_al_2016_Red_blood_cell_count ENSG00000186510.11 Brain_Caudate_basal_ganglia 1.3e-05
Astle_et_al_2016_Red_blood_cell_count ENSG00000271742.1 Brain_Cerebellar_Hemisphere 0.001551
Astle_et_al_2016_Red_blood_cell_count ENSG00000184908.17 Adipose_Subcutaneous 5.374e-07
Astle_et_al_2016_Red_blood_cell_count ENSG00000127483.17 Esophagus_Muscularis 0.0001352
Astle_et_al_2016_Red_blood_cell_count ENSG00000162545.5 Artery_Aorta 1.249e-06
Astle_et_al_2016_Red_blood_cell_count ENSG00000090432.6 Skin_Not_Sun_Exposed 5.821e-07
Astle_et_al_2016_Red_blood_cell_count ENSG00000158816.15 Colon_Transverse 0.001323
Astle_et_al_2016_Red_blood_cell_count ENSG00000158825.5 Breast_Mammary_Tissue 5.351e-05
Astle_et_al_2016_Red_blood_cell_count ENSG00000231105.1 Uterus 0.0002128
Astle_et_al_2016_Red_blood_cell_count ENSG00000075151.20 Muscle_Skeletal 6.474e-05
Astle_et_al_2016_Red_blood_cell_count ENSG00000142789.19 Pancreas 0.001281
Astle_et_al_2016_Red_blood_cell_count ENSG00000283234.1 Lung 0.000562
Astle_et_al_2016_Red_blood_cell_count ENSG00000057757.9 Heart_Atrial_Appendage 5.45e-05
Astle_et_al_2016_Red_blood_cell_count ENSG00000117308.14 Thyroid 0.0002498
Astle_et_al_2016_Red_blood_cell_count ENSG00000117305.14 Breast_Mammary_Tissue 5.691e-05
Astle_et_al_2016_Red_blood_cell_count ENSG00000011007.12 Small_Intestine_Terminal_Ileum 5.146e-05
Astle_et_al_2016_Red_blood_cell_count ENSG00000236810.5 Artery_Aorta 4.947e-05
Astle_et_al_2016_Red_blood_cell_count ENSG00000142676.12 Skin_Not_Sun_Exposed 0.004325
Astle_et_al_2016_Red_blood_cell_count ENSG00000117602.11 Cells_EBV-transformed_lymphocytes 0.0006441
Astle_et_al_2016_Red_blood_cell_count ENSG00000179163.11 Heart_Left_Ventricle 0.0001569
Astle_et_al_2016_Red_blood_cell_count ENSG00000011009.10 Whole_Blood 4.465e-05
Astle_et_al_2016_Red_blood_cell_count ENSG00000169504.14 Adipose_Visceral_Omentum 0.0005144
Astle_et_al_2016_Red_blood_cell_count ENSG00000184454.6 Liver 0.002837
Astle_et_al_2016_Red_blood_cell_count ENSG00000162430.16 Small_Intestine_Terminal_Ileum 0.0004083
Astle_et_al_2016_Red_blood_cell_count ENSG00000117640.17 Prostate 0.0001844
Astle_et_al_2016_Red_blood_cell_count ENSG00000182749.5 Brain_Cerebellum 0.0008053
Astle_et_al_2016_Red_blood_cell_count ENSG00000127423.10 Adipose_Visceral_Omentum 0.0002558
Astle_et_al_2016_Red_blood_cell_count ENSG00000117632.22 Pituitary 0.0005628
Astle_et_al_2016_Red_blood_cell_count ENSG00000228172.5 Colon_Transverse 0.000159
Astle_et_al_2016_Red_blood_cell_count ENSG00000160094.14 Skin_Sun_Exposed 0.004793
Astle_et_al_2016_Red_blood_cell_count ENSG00000222112.1 Whole_Blood 0.00339
Astle_et_al_2016_Red_blood_cell_count ENSG00000233246.1 Testis 0.0003393
Astle_et_al_2016_Red_blood_cell_count ENSG00000187513.8 Adipose_Visceral_Omentum 0.003769
Astle_et_al_2016_Red_blood_cell_count ENSG00000163874.10 Testis 2.518e-06
Astle_et_al_2016_Red_blood_cell_count ENSG00000233621.1 Brain_Hypothalamus 1.963e-06
Astle_et_al_2016_Red_blood_cell_count ENSG00000163875.15 Brain_Nucleus_accumbens_basal_ganglia 0.001631
Astle_et_al_2016_Red_blood_cell_count ENSG00000134697.12 Brain_Cerebellum 0.002719
Astle_et_al_2016_Red_blood_cell_count ENSG00000158315.10 Adipose_Subcutaneous 0.002766
Astle_et_al_2016_Red_blood_cell_count ENSG00000116954.7 Adipose_Visceral_Omentum 0.0006034
Astle_et_al_2016_Red_blood_cell_count ENSG00000228436.2 Adipose_Subcutaneous 0.001746
Astle_et_al_2016_Red_blood_cell_count ENSG00000214114.8 Small_Intestine_Terminal_Ileum 0.001464
Astle_et_al_2016_Red_blood_cell_count ENSG00000171790.15 Esophagus_Gastroesophageal_Junction 0.005102
Astle_et_al_2016_Red_blood_cell_count ENSG00000117394.20 Pancreas 0.0008135
Astle_et_al_2016_Red_blood_cell_count ENSG00000227533.5 Spleen 0.00134
Astle_et_al_2016_Red_blood_cell_count ENSG00000142949.16 Skin_Not_Sun_Exposed 9.809e-05
Astle_et_al_2016_Red_blood_cell_count ENSG00000066135.12 Heart_Atrial_Appendage 0.001326
Astle_et_al_2016_Red_blood_cell_count ENSG00000117408.10 Heart_Atrial_Appendage 0.0002873
Astle_et_al_2016_Red_blood_cell_count ENSG00000126091.19 Breast_Mammary_Tissue 9.395e-05
Astle_et_al_2016_Red_blood_cell_count ENSG00000230615.6 Lung 0.002936
Astle_et_al_2016_Red_blood_cell_count ENSG00000196517.11 Esophagus_Mucosa 9.78e-05
Astle_et_al_2016_Red_blood_cell_count ENSG00000236200.5 Cells_Cultured_fibroblasts 1.504e-05
Astle_et_al_2016_Red_blood_cell_count ENSG00000171872.4 Lung 0.003424
Astle_et_al_2016_Red_blood_cell_count ENSG00000070759.16 Brain_Caudate_basal_ganglia 4.441e-16
Astle_et_al_2016_Red_blood_cell_count ENSG00000132763.14 Colon_Transverse 4.441e-16
Astle_et_al_2016_Red_blood_cell_count ENSG00000117450.13 Testis 8.842e-08
Astle_et_al_2016_Red_blood_cell_count ENSG00000162415.6 Heart_Atrial_Appendage 2.842e-05
Astle_et_al_2016_Red_blood_cell_count ENSG00000132781.17 Thyroid 1.553e-09
Astle_et_al_2016_Red_blood_cell_count ENSG00000159596.6 Artery_Aorta 1.11e-16
Astle_et_al_2016_Red_blood_cell_count ENSG00000234329.1 Colon_Transverse 1.11e-16
Astle_et_al_2016_Red_blood_cell_count ENSG00000230896.1 Thyroid 1.11e-16
Astle_et_al_2016_Red_blood_cell_count ENSG00000159588.14 Breast_Mammary_Tissue 3.515e-20
Astle_et_al_2016_Red_blood_cell_count ENSG00000197429.10 Esophagus_Muscularis 2.188e-21
Astle_et_al_2016_Red_blood_cell_count ENSG00000117448.13 Spleen 6.051e-13
Astle_et_al_2016_Red_blood_cell_count ENSG00000086015.20 Brain_Cerebellum 3.651e-19
Astle_et_al_2016_Red_blood_cell_count ENSG00000132780.16 Nerve_Tibial 6.747e-24
Astle_et_al_2016_Red_blood_cell_count ENSG00000085999.11 Brain_Nucleus_accumbens_basal_ganglia 0.0001035
Astle_et_al_2016_Red_blood_cell_count ENSG00000159592.10 Colon_Transverse 2.042e-18
Astle_et_al_2016_Red_blood_cell_count ENSG00000280670.2 Brain_Hippocampus 4.087e-09
Astle_et_al_2016_Red_blood_cell_count ENSG00000085998.13 Small_Intestine_Terminal_Ileum 1.644e-09
Astle_et_al_2016_Red_blood_cell_count ENSG00000117461.14 Liver 8.414e-21
Astle_et_al_2016_Red_blood_cell_count ENSG00000226957.1 Pituitary 1.499e-17
Astle_et_al_2016_Red_blood_cell_count ENSG00000227857.2 Testis 4.504e-19
Astle_et_al_2016_Red_blood_cell_count ENSG00000142961.14 Esophagus_Gastroesophageal_Junction 0.002634
Astle_et_al_2016_Red_blood_cell_count ENSG00000123472.12 Cells_Cultured_fibroblasts 0.0002315
Astle_et_al_2016_Red_blood_cell_count ENSG00000117480.15 Brain_Cerebellum 0.002227
Astle_et_al_2016_Red_blood_cell_count ENSG00000171357.5 Heart_Left_Ventricle 3.926e-05
Astle_et_al_2016_Red_blood_cell_count ENSG00000232022.7 Muscle_Skeletal 0.0004435
Astle_et_al_2016_Red_blood_cell_count ENSG00000079277.19 Esophagus_Mucosa 0.0002533
Astle_et_al_2016_Red_blood_cell_count ENSG00000282881.1 Brain_Anterior_cingulate_cortex_BA24 0.002303
Astle_et_al_2016_Red_blood_cell_count ENSG00000162368.13 Artery_Coronary 0.0009438
Astle_et_al_2016_Red_blood_cell_count ENSG00000186118.8 Esophagus_Gastroesophageal_Junction 0.0004163
Astle_et_al_2016_Red_blood_cell_count ENSG00000269956.1 Brain_Frontal_Cortex_BA9 0.001222
Astle_et_al_2016_Red_blood_cell_count ENSG00000159658.10 Ovary 0.0002252
Astle_et_al_2016_Red_blood_cell_count ENSG00000228237.5 Adipose_Visceral_Omentum 0.0001589
Astle_et_al_2016_Red_blood_cell_count ENSG00000162456.9 Testis 0.0002516
Astle_et_al_2016_Red_blood_cell_count ENSG00000186790.5 Nerve_Tibial 0.0007222
Astle_et_al_2016_Red_blood_cell_count ENSG00000225762.1 Esophagus_Mucosa 4.161e-05
Astle_et_al_2016_Red_blood_cell_count ENSG00000123473.15 Spleen 3.884e-05
Astle_et_al_2016_Red_blood_cell_count ENSG00000203356.2 Adipose_Subcutaneous 0.000576
Astle_et_al_2016_Red_blood_cell_count ENSG00000229316.1 Testis 0.002937
Astle_et_al_2016_Red_blood_cell_count ENSG00000233406.5 Skin_Not_Sun_Exposed 0.003271
Astle_et_al_2016_Red_blood_cell_count ENSG00000261664.5 Heart_Atrial_Appendage 0.000293
Astle_et_al_2016_Red_blood_cell_count ENSG00000123080.10 Muscle_Skeletal 0.002439
Astle_et_al_2016_Red_blood_cell_count ENSG00000227070.1 Skin_Sun_Exposed 0.001039
Astle_et_al_2016_Red_blood_cell_count ENSG00000203995.9 Esophagus_Mucosa 1.684e-05
Astle_et_al_2016_Red_blood_cell_count ENSG00000162378.12 Brain_Cortex 5.561e-06
Astle_et_al_2016_Red_blood_cell_count ENSG00000182183.14 Nerve_Tibial 0.002954
Astle_et_al_2016_Red_blood_cell_count ENSG00000230953.2 Cells_EBV-transformed_lymphocytes 5.689e-05
Astle_et_al_2016_Red_blood_cell_count ENSG00000121310.16 Testis 3.703e-05
Astle_et_al_2016_Red_blood_cell_count ENSG00000116171.17 Lung 3.982e-05
Astle_et_al_2016_Red_blood_cell_count ENSG00000116209.11 Esophagus_Mucosa 0.0007909
Astle_et_al_2016_Red_blood_cell_count ENSG00000203985.10 Breast_Mammary_Tissue 0.0004279
Astle_et_al_2016_Red_blood_cell_count ENSG00000162607.12 Thyroid 0.0004522
Astle_et_al_2016_Red_blood_cell_count ENSG00000116641.17 Skin_Not_Sun_Exposed 0.003976
Astle_et_al_2016_Red_blood_cell_count ENSG00000235545.1 Skin_Not_Sun_Exposed 0.0008251
Astle_et_al_2016_Red_blood_cell_count ENSG00000132855.4 Liver 0.003788
Astle_et_al_2016_Red_blood_cell_count ENSG00000125703.14 Nerve_Tibial 0.00226
Astle_et_al_2016_Red_blood_cell_count ENSG00000232284.7 Esophagus_Muscularis 0.003933
Astle_et_al_2016_Red_blood_cell_count ENSG00000234383.1 Esophagus_Gastroesophageal_Junction 0.00393
Astle_et_al_2016_Red_blood_cell_count ENSG00000116717.11 Esophagus_Muscularis 0.0007152
Astle_et_al_2016_Red_blood_cell_count ENSG00000229133.1 Skin_Sun_Exposed 0.001022
Astle_et_al_2016_Red_blood_cell_count ENSG00000116729.13 Colon_Transverse 0.0004844
Astle_et_al_2016_Red_blood_cell_count ENSG00000162613.16 Cells_Cultured_fibroblasts 5.04e-05
Astle_et_al_2016_Red_blood_cell_count ENSG00000235927.4 Testis 0.001723
Astle_et_al_2016_Red_blood_cell_count ENSG00000162618.13 Esophagus_Mucosa 0.0001054
Astle_et_al_2016_Red_blood_cell_count ENSG00000233008.5 Pancreas 0.002054
Astle_et_al_2016_Red_blood_cell_count ENSG00000171517.5 Cells_Cultured_fibroblasts 0.001244
Astle_et_al_2016_Red_blood_cell_count ENSG00000065243.19 Adipose_Visceral_Omentum 4.107e-05
Astle_et_al_2016_Red_blood_cell_count ENSG00000235308.1 Cells_Cultured_fibroblasts 4.281e-05
Astle_et_al_2016_Red_blood_cell_count ENSG00000137947.11 Spleen 1.245e-05
Astle_et_al_2016_Red_blood_cell_count ENSG00000237505.6 Testis 0.0001923
Astle_et_al_2016_Red_blood_cell_count ENSG00000137944.17 Brain_Cortex 0.00246
Astle_et_al_2016_Red_blood_cell_count ENSG00000229052.2 Adipose_Subcutaneous 0.004906
Astle_et_al_2016_Red_blood_cell_count ENSG00000154511.11 Brain_Cortex 0.005232
Astle_et_al_2016_Red_blood_cell_count ENSG00000207523.1 Esophagus_Muscularis 0.00514
Astle_et_al_2016_Red_blood_cell_count ENSG00000117500.12 Uterus 0.003868
Astle_et_al_2016_Red_blood_cell_count ENSG00000233184.6 Brain_Amygdala 0.001449
Astle_et_al_2016_Red_blood_cell_count ENSG00000162775.14 Muscle_Skeletal 0.001604
Astle_et_al_2016_Red_blood_cell_count ENSG00000177272.8 Thyroid 0.003268
Astle_et_al_2016_Red_blood_cell_count ENSG00000226167.1 Adipose_Subcutaneous 0.000305
Astle_et_al_2016_Red_blood_cell_count ENSG00000118655.4 Esophagus_Mucosa 0.002707
Astle_et_al_2016_Red_blood_cell_count ENSG00000188761.11 Whole_Blood 0.001849
Astle_et_al_2016_Red_blood_cell_count ENSG00000134242.15 Esophagus_Mucosa 0.001132
Astle_et_al_2016_Red_blood_cell_count ENSG00000197323.11 Artery_Aorta 2.964e-06
Astle_et_al_2016_Red_blood_cell_count ENSG00000198162.12 Artery_Tibial 0.005044
Astle_et_al_2016_Red_blood_cell_count ENSG00000279513.1 Skin_Not_Sun_Exposed 0.003447
Astle_et_al_2016_Red_blood_cell_count ENSG00000183508.4 Colon_Sigmoid 8.823e-06
Astle_et_al_2016_Red_blood_cell_count ENSG00000236866.5 Testis 3.333e-05
Astle_et_al_2016_Red_blood_cell_count ENSG00000092621.11 Testis 2.139e-09
Astle_et_al_2016_Red_blood_cell_count ENSG00000143067.4 Spleen 1.023e-05
Astle_et_al_2016_Red_blood_cell_count ENSG00000260941.1 Thyroid 0.003097
Astle_et_al_2016_Red_blood_cell_count ENSG00000265107.2 Esophagus_Muscularis 1.778e-07
Astle_et_al_2016_Red_blood_cell_count ENSG00000237781.3 Ovary 0.003621
Astle_et_al_2016_Red_blood_cell_count ENSG00000213171.2 Brain_Caudate_basal_ganglia 0.001459
Astle_et_al_2016_Red_blood_cell_count ENSG00000249602.1 Prostate 0.002797
Astle_et_al_2016_Red_blood_cell_count ENSG00000203288.3 Brain_Putamen_basal_ganglia 0.0005469
Astle_et_al_2016_Red_blood_cell_count ENSG00000143436.10 Cells_Cultured_fibroblasts 0.003348
Astle_et_al_2016_Red_blood_cell_count ENSG00000182134.15 Brain_Caudate_basal_ganglia 0.002464
Astle_et_al_2016_Red_blood_cell_count ENSG00000143365.17 Esophagus_Mucosa 0.000652
Astle_et_al_2016_Red_blood_cell_count ENSG00000269489.1 Brain_Nucleus_accumbens_basal_ganglia 0.0005029
Astle_et_al_2016_Red_blood_cell_count ENSG00000229021.2 Nerve_Tibial 0.003586
Astle_et_al_2016_Red_blood_cell_count ENSG00000203786.6 Skin_Sun_Exposed 0.000719
Astle_et_al_2016_Red_blood_cell_count ENSG00000143536.7 Skin_Sun_Exposed 5.651e-06
Astle_et_al_2016_Red_blood_cell_count ENSG00000186207.4 Esophagus_Mucosa 0.001424
Astle_et_al_2016_Red_blood_cell_count ENSG00000186844.5 Brain_Spinal_cord_cervical_c-1 0.004262
Astle_et_al_2016_Red_blood_cell_count ENSG00000198854.5 Heart_Atrial_Appendage 0.0006251
Astle_et_al_2016_Red_blood_cell_count ENSG00000187173.3 Skin_Sun_Exposed 0.005121
Astle_et_al_2016_Red_blood_cell_count ENSG00000187170.4 Skin_Not_Sun_Exposed 0.004242
Astle_et_al_2016_Red_blood_cell_count ENSG00000240386.3 Skin_Sun_Exposed 0.002357
Astle_et_al_2016_Red_blood_cell_count ENSG00000159527.3 Small_Intestine_Terminal_Ileum 0.00107
Astle_et_al_2016_Red_blood_cell_count ENSG00000163218.14 Vagina 0.002252
Astle_et_al_2016_Red_blood_cell_count ENSG00000143549.19 Esophagus_Muscularis 0.0009842
Astle_et_al_2016_Red_blood_cell_count ENSG00000169241.17 Cells_Cultured_fibroblasts 0.002877
Astle_et_al_2016_Red_blood_cell_count ENSG00000160766.14 Cells_Cultured_fibroblasts 0.00102
Astle_et_al_2016_Red_blood_cell_count ENSG00000169242.11 Thyroid 0.0004788
Astle_et_al_2016_Red_blood_cell_count ENSG00000231064.7 Skin_Not_Sun_Exposed 8.228e-11
Astle_et_al_2016_Red_blood_cell_count ENSG00000169231.13 Whole_Blood 4.979e-11
Astle_et_al_2016_Red_blood_cell_count ENSG00000160685.13 Whole_Blood 9.429e-06
Astle_et_al_2016_Red_blood_cell_count ENSG00000160688.18 Skin_Not_Sun_Exposed 1.33e-07
Astle_et_al_2016_Red_blood_cell_count ENSG00000163462.17 Esophagus_Muscularis 9.066e-11
Astle_et_al_2016_Red_blood_cell_count ENSG00000236263.1 Skin_Sun_Exposed 9.333e-06
Astle_et_al_2016_Red_blood_cell_count ENSG00000185499.16 Colon_Transverse 9.253e-10
Astle_et_al_2016_Red_blood_cell_count ENSG00000160691.18 Whole_Blood 6.025e-08
Astle_et_al_2016_Red_blood_cell_count ENSG00000173171.14 Whole_Blood 3.333e-05
Astle_et_al_2016_Red_blood_cell_count ENSG00000132698.14 Brain_Cerebellum 0.0003936
Astle_et_al_2016_Red_blood_cell_count ENSG00000163463.11 Brain_Cerebellum 8.531e-06
Astle_et_al_2016_Red_blood_cell_count ENSG00000160781.15 Brain_Cerebellar_Hemisphere 0.004602
Astle_et_al_2016_Red_blood_cell_count ENSG00000160803.7 Skin_Not_Sun_Exposed 6.555e-05
Astle_et_al_2016_Red_blood_cell_count ENSG00000116586.11 Testis 0.0001928
Astle_et_al_2016_Red_blood_cell_count ENSG00000198952.8 Small_Intestine_Terminal_Ileum 0.004425
Astle_et_al_2016_Red_blood_cell_count ENSG00000187800.13 Liver 0.001958
Astle_et_al_2016_Red_blood_cell_count ENSG00000160838.13 Breast_Mammary_Tissue 0.0004844
Astle_et_al_2016_Red_blood_cell_count ENSG00000224520.2 Testis 0.0007528
Astle_et_al_2016_Red_blood_cell_count ENSG00000237842.2 Testis 0.003102
Astle_et_al_2016_Red_blood_cell_count ENSG00000163554.12 Whole_Blood 1.087e-05
Astle_et_al_2016_Red_blood_cell_count ENSG00000231434.1 Cells_Cultured_fibroblasts 1.702e-07
Astle_et_al_2016_Red_blood_cell_count ENSG00000248485.1 Colon_Sigmoid 0.002145
Astle_et_al_2016_Red_blood_cell_count ENSG00000143226.13 Artery_Aorta 2.973e-05
Astle_et_al_2016_Red_blood_cell_count ENSG00000162747.9 Skin_Sun_Exposed 6.299e-05
Astle_et_al_2016_Red_blood_cell_count ENSG00000173110.7 Nerve_Tibial 1.457e-07
Astle_et_al_2016_Red_blood_cell_count ENSG00000132185.16 Brain_Caudate_basal_ganglia 5.366e-05
Astle_et_al_2016_Red_blood_cell_count ENSG00000072694.20 Adrenal_Gland 2.712e-08
Astle_et_al_2016_Red_blood_cell_count ENSG00000213075.7 Whole_Blood 0.002365
Astle_et_al_2016_Red_blood_cell_count ENSG00000162746.14 Esophagus_Muscularis 0.001547
Astle_et_al_2016_Red_blood_cell_count ENSG00000234211.2 Nerve_Tibial 0.0002457
Astle_et_al_2016_Red_blood_cell_count ENSG00000225217.1 Esophagus_Gastroesophageal_Junction 1.488e-08
Astle_et_al_2016_Red_blood_cell_count ENSG00000244682.7 Muscle_Skeletal 8.245e-08
Astle_et_al_2016_Red_blood_cell_count ENSG00000203747.10 Skin_Not_Sun_Exposed 5.243e-05
Astle_et_al_2016_Red_blood_cell_count ENSG00000224203.2 Whole_Blood 1.92e-05
Astle_et_al_2016_Red_blood_cell_count ENSG00000239887.4 Testis 0.0004953
Astle_et_al_2016_Red_blood_cell_count ENSG00000171722.12 Skin_Sun_Exposed 0.002701
Astle_et_al_2016_Red_blood_cell_count ENSG00000185630.18 Nerve_Tibial 0.001405
Astle_et_al_2016_Red_blood_cell_count ENSG00000224702.1 Testis 0.0003734
Astle_et_al_2016_Red_blood_cell_count ENSG00000143157.11 Skin_Not_Sun_Exposed 0.001699
Astle_et_al_2016_Red_blood_cell_count ENSG00000225171.2 Artery_Coronary 0.002259
Astle_et_al_2016_Red_blood_cell_count ENSG00000135845.9 Colon_Sigmoid 0.001259
Astle_et_al_2016_Red_blood_cell_count ENSG00000270084.1 Brain_Caudate_basal_ganglia 1.381e-06
Astle_et_al_2016_Red_blood_cell_count ENSG00000183831.6 Ovary 0.001106
Astle_et_al_2016_Red_blood_cell_count ENSG00000117593.9 Brain_Nucleus_accumbens_basal_ganglia 8.528e-07
Astle_et_al_2016_Red_blood_cell_count ENSG00000076321.10 Ovary 8.494e-06
Astle_et_al_2016_Red_blood_cell_count ENSG00000185278.15 Testis 3.944e-06
Astle_et_al_2016_Red_blood_cell_count ENSG00000152061.23 Heart_Left_Ventricle 0.002522
Astle_et_al_2016_Red_blood_cell_count ENSG00000200674.1 Spleen 0.0003694
Astle_et_al_2016_Red_blood_cell_count ENSG00000235750.9 Brain_Cerebellum 0.001726
Astle_et_al_2016_Red_blood_cell_count ENSG00000230777.1 Brain_Cerebellum 0.001258
Astle_et_al_2016_Red_blood_cell_count ENSG00000116260.16 Brain_Nucleus_accumbens_basal_ganglia 6.057e-05
Astle_et_al_2016_Red_blood_cell_count ENSG00000135862.5 Pituitary 0.003056
Astle_et_al_2016_Red_blood_cell_count ENSG00000116741.7 Skin_Not_Sun_Exposed 3.715e-05
Astle_et_al_2016_Red_blood_cell_count ENSG00000081237.18 Ovary 2.262e-24
Astle_et_al_2016_Red_blood_cell_count ENSG00000236278.2 Lung 0.0006195
Astle_et_al_2016_Red_blood_cell_count ENSG00000225172.5 Testis 2.866e-06
Astle_et_al_2016_Red_blood_cell_count ENSG00000116833.13 Nerve_Tibial 0.003976
Astle_et_al_2016_Red_blood_cell_count ENSG00000233791.5 Skin_Sun_Exposed 7.939e-06
Astle_et_al_2016_Red_blood_cell_count ENSG00000231507.1 Muscle_Skeletal 0.0006433
Astle_et_al_2016_Red_blood_cell_count ENSG00000133069.15 Brain_Hippocampus 8.669e-08
Astle_et_al_2016_Red_blood_cell_count ENSG00000133059.16 Brain_Cortex 1.408e-11
Astle_et_al_2016_Red_blood_cell_count ENSG00000163545.8 Skin_Sun_Exposed 2.379e-05
Astle_et_al_2016_Red_blood_cell_count ENSG00000184144.11 Brain_Putamen_basal_ganglia 2.322e-11
Astle_et_al_2016_Red_blood_cell_count ENSG00000174529.7 Testis 1.051e-11
Astle_et_al_2016_Red_blood_cell_count ENSG00000271580.1 Heart_Atrial_Appendage 3.158e-09
Astle_et_al_2016_Red_blood_cell_count ENSG00000117222.13 Brain_Hippocampus 4.517e-11
Astle_et_al_2016_Red_blood_cell_count ENSG00000225063.1 Testis 0.001013
Astle_et_al_2016_Red_blood_cell_count ENSG00000009790.14 Stomach 1.49e-09
Astle_et_al_2016_Red_blood_cell_count ENSG00000117595.10 Muscle_Skeletal 0.002237
Astle_et_al_2016_Red_blood_cell_count ENSG00000117594.9 Adipose_Subcutaneous 6.488e-07
Astle_et_al_2016_Red_blood_cell_count ENSG00000236136.1 Ovary 1.274e-09
Astle_et_al_2016_Red_blood_cell_count ENSG00000082497.11 Thyroid 0.004194
Astle_et_al_2016_Red_blood_cell_count ENSG00000233626.2 Brain_Putamen_basal_ganglia 0.002008
Astle_et_al_2016_Red_blood_cell_count ENSG00000229258.5 Testis 0.0006065
Astle_et_al_2016_Red_blood_cell_count ENSG00000143476.17 Testis 0.0004805
Astle_et_al_2016_Red_blood_cell_count ENSG00000226251.5 Testis 0.001068
Astle_et_al_2016_Red_blood_cell_count ENSG00000143801.16 Brain_Frontal_Cortex_BA9 0.005196
Astle_et_al_2016_Red_blood_cell_count ENSG00000135763.9 Esophagus_Mucosa 0.005114
Astle_et_al_2016_Red_blood_cell_count ENSG00000182118.7 Brain_Spinal_cord_cervical_c-1 8.28e-06
Astle_et_al_2016_Red_blood_cell_count ENSG00000143643.12 Brain_Nucleus_accumbens_basal_ganglia 0.0008636
Astle_et_al_2016_Red_blood_cell_count ENSG00000116903.7 Liver 6.66e-09
Astle_et_al_2016_Red_blood_cell_count ENSG00000010072.15 Brain_Spinal_cord_cervical_c-1 5.585e-09
Astle_et_al_2016_Red_blood_cell_count ENSG00000119280.16 Heart_Atrial_Appendage 0.0001253
Astle_et_al_2016_Red_blood_cell_count ENSG00000223393.1 Cells_Cultured_fibroblasts 0.001696
Astle_et_al_2016_Red_blood_cell_count ENSG00000143633.12 Spleen 0.002403
Astle_et_al_2016_Red_blood_cell_count ENSG00000135766.8 Brain_Nucleus_accumbens_basal_ganglia 1.775e-08
Astle_et_al_2016_Red_blood_cell_count ENSG00000227934.1 Nerve_Tibial 9.804e-06
Astle_et_al_2016_Red_blood_cell_count ENSG00000233461.5 Thyroid 0.0006714
Astle_et_al_2016_Red_blood_cell_count ENSG00000116918.13 Pancreas 0.002912
Astle_et_al_2016_Red_blood_cell_count ENSG00000152904.11 Cells_Cultured_fibroblasts 0.001401
Astle_et_al_2016_Red_blood_cell_count ENSG00000054267.21 Cells_Cultured_fibroblasts 0.00438
Astle_et_al_2016_Red_blood_cell_count ENSG00000174371.16 Testis 0.005137
Astle_et_al_2016_Red_blood_cell_count ENSG00000173728.10 Whole_Blood 0.0006697
Astle_et_al_2016_Red_blood_cell_count ENSG00000035687.9 Whole_Blood 0.002701
Astle_et_al_2016_Red_blood_cell_count ENSG00000169224.12 Skin_Not_Sun_Exposed 0.0004606
Astle_et_al_2016_Red_blood_cell_count ENSG00000162722.8 Testis 5.551e-16
Astle_et_al_2016_Red_blood_cell_count ENSG00000238243.3 Spleen 5.397e-05
Astle_et_al_2016_Red_blood_cell_count ENSG00000197591.3 Testis 0.0003505
Astle_et_al_2016_Red_blood_cell_count ENSG00000196242.7 Testis 0.004013
Astle_et_al_2016_Red_blood_cell_count ENSG00000198128.3 Brain_Cerebellar_Hemisphere 0.004226
Astle_et_al_2016_Red_blood_cell_count ENSG00000177462.6 Brain_Putamen_basal_ganglia 9.334e-05
Astle_et_al_2016_Red_blood_cell_count ENSG00000226191.3 Brain_Putamen_basal_ganglia 0.0005438
Astle_et_al_2016_Red_blood_cell_count ENSG00000177212.3 Testis 0.003371
Astle_et_al_2016_Red_blood_cell_count ENSG00000151360.9 Liver 0.0007941
Astle_et_al_2016_Red_blood_cell_count ENSG00000118004.17 Pancreas 0.0002821
Astle_et_al_2016_Red_blood_cell_count ENSG00000236790.5 Brain_Hypothalamus 0.0001239
Astle_et_al_2016_Red_blood_cell_count ENSG00000231083.1 Spleen 6.065e-05
Astle_et_al_2016_Red_blood_cell_count ENSG00000205795.4 Cells_EBV-transformed_lymphocytes 0.00414
Astle_et_al_2016_Red_blood_cell_count ENSG00000055917.15 Thyroid 0.001546
Astle_et_al_2016_Red_blood_cell_count ENSG00000143878.9 Breast_Mammary_Tissue 0.002553
Astle_et_al_2016_Red_blood_cell_count ENSG00000283031.1 Esophagus_Muscularis 1.11e-16
Astle_et_al_2016_Red_blood_cell_count ENSG00000163026.11 Artery_Tibial 5.877e-07
Astle_et_al_2016_Red_blood_cell_count ENSG00000205639.9 Lung 1.203e-10
Astle_et_al_2016_Red_blood_cell_count ENSG00000119782.13 Stomach 2.41e-13
Astle_et_al_2016_Red_blood_cell_count ENSG00000198399.14 Heart_Left_Ventricle 3.153e-07
Astle_et_al_2016_Red_blood_cell_count ENSG00000119778.14 Breast_Mammary_Tissue 1.11e-16
Astle_et_al_2016_Red_blood_cell_count ENSG00000115129.13 Minor_Salivary_Gland 9.558e-12
Astle_et_al_2016_Red_blood_cell_count ENSG00000115128.6 Muscle_Skeletal 0.0001496
Astle_et_al_2016_Red_blood_cell_count ENSG00000176732.6 Heart_Left_Ventricle 4.663e-15
Astle_et_al_2016_Red_blood_cell_count ENSG00000223754.1 Artery_Coronary 0.0001118
Astle_et_al_2016_Red_blood_cell_count ENSG00000173960.13 Heart_Atrial_Appendage 1.764e-13
Astle_et_al_2016_Red_blood_cell_count ENSG00000242628.5 Lung 5.105e-09
Astle_et_al_2016_Red_blood_cell_count ENSG00000219626.8 Adipose_Subcutaneous 2.258e-05
Astle_et_al_2016_Red_blood_cell_count ENSG00000186453.12 Brain_Substantia_nigra 4.011e-06
Astle_et_al_2016_Red_blood_cell_count ENSG00000232642.1 Esophagus_Gastroesophageal_Junction 1.533e-08
Astle_et_al_2016_Red_blood_cell_count ENSG00000235072.2 Artery_Tibial 0.00091
Astle_et_al_2016_Red_blood_cell_count ENSG00000143970.16 Esophagus_Muscularis 0.002355
Astle_et_al_2016_Red_blood_cell_count ENSG00000217643.1 Breast_Mammary_Tissue 0.005023
Astle_et_al_2016_Red_blood_cell_count ENSG00000138030.12 Stomach 0.003747
Astle_et_al_2016_Red_blood_cell_count ENSG00000229122.1 Prostate 0.003739
Astle_et_al_2016_Red_blood_cell_count ENSG00000084764.10 Heart_Left_Ventricle 0.001968
Astle_et_al_2016_Red_blood_cell_count ENSG00000138002.14 Thyroid 9.682e-07
Astle_et_al_2016_Red_blood_cell_count ENSG00000272056.1 Colon_Transverse 0.003063
Astle_et_al_2016_Red_blood_cell_count ENSG00000119760.15 Esophagus_Mucosa 5.459e-06
Astle_et_al_2016_Red_blood_cell_count ENSG00000198522.13 Muscle_Skeletal 4.351e-05
Astle_et_al_2016_Red_blood_cell_count ENSG00000143994.13 Thyroid 0.0001059
Astle_et_al_2016_Red_blood_cell_count ENSG00000138028.15 Nerve_Tibial 0.0002677
Astle_et_al_2016_Red_blood_cell_count ENSG00000228474.5 Cells_Cultured_fibroblasts 0.00309
Astle_et_al_2016_Red_blood_cell_count ENSG00000084693.15 Cells_Cultured_fibroblasts 0.003736
Astle_et_al_2016_Red_blood_cell_count ENSG00000115226.9 Thyroid 5.711e-05
Astle_et_al_2016_Red_blood_cell_count ENSG00000115234.10 Whole_Blood 0.003939
Astle_et_al_2016_Red_blood_cell_count ENSG00000158019.20 Minor_Salivary_Gland 3.189e-05
Astle_et_al_2016_Red_blood_cell_count ENSG00000243943.9 Artery_Tibial 6.743e-05
Astle_et_al_2016_Red_blood_cell_count ENSG00000205334.2 Artery_Aorta 3.331e-06
Astle_et_al_2016_Red_blood_cell_count ENSG00000084734.8 Thyroid 6.413e-06
Astle_et_al_2016_Red_blood_cell_count ENSG00000243147.7 Esophagus_Muscularis 2.015e-05
Astle_et_al_2016_Red_blood_cell_count ENSG00000221843.4 Thyroid 1.437e-06
Astle_et_al_2016_Red_blood_cell_count ENSG00000171174.13 Lung 0.0001643
Astle_et_al_2016_Red_blood_cell_count ENSG00000013016.15 Thyroid 0.0002304
Astle_et_al_2016_Red_blood_cell_count ENSG00000214711.9 Whole_Blood 0.001235
Astle_et_al_2016_Red_blood_cell_count ENSG00000152133.14 Colon_Transverse 0.003673
Astle_et_al_2016_Red_blood_cell_count ENSG00000272054.1 Esophagus_Mucosa 0.000239
Astle_et_al_2016_Red_blood_cell_count ENSG00000003509.15 Thyroid 0.0001419
Astle_et_al_2016_Red_blood_cell_count ENSG00000218739.9 Prostate 0.0004356
Astle_et_al_2016_Red_blood_cell_count ENSG00000115808.11 Cells_Cultured_fibroblasts 0.004847
Astle_et_al_2016_Red_blood_cell_count ENSG00000115825.9 Heart_Left_Ventricle 0.0006042
Astle_et_al_2016_Red_blood_cell_count ENSG00000055332.16 Esophagus_Muscularis 1.168e-05
Astle_et_al_2016_Red_blood_cell_count ENSG00000115816.14 Cells_EBV-transformed_lymphocytes 0.0003626
Astle_et_al_2016_Red_blood_cell_count ENSG00000115828.15 Cells_Cultured_fibroblasts 0.003369
Astle_et_al_2016_Red_blood_cell_count ENSG00000224875.2 Lung 0.004077
Astle_et_al_2016_Red_blood_cell_count ENSG00000138036.18 Prostate 0.002065
Astle_et_al_2016_Red_blood_cell_count ENSG00000138075.11 Skin_Sun_Exposed 1.603e-05
Astle_et_al_2016_Red_blood_cell_count ENSG00000171132.13 Cells_Cultured_fibroblasts 0.001771
Astle_et_al_2016_Red_blood_cell_count ENSG00000232696.1 Testis 5.728e-06
Astle_et_al_2016_Red_blood_cell_count ENSG00000171150.7 Lung 3.788e-07
Astle_et_al_2016_Red_blood_cell_count ENSG00000239332.5 Cells_Cultured_fibroblasts 3.63e-07
Astle_et_al_2016_Red_blood_cell_count ENSG00000162869.15 Artery_Tibial 0.001285
Astle_et_al_2016_Red_blood_cell_count ENSG00000119737.5 Artery_Tibial 0.0009083
Astle_et_al_2016_Red_blood_cell_count ENSG00000068878.14 Whole_Blood 0.0002256
Astle_et_al_2016_Red_blood_cell_count ENSG00000115306.15 Esophagus_Gastroesophageal_Junction 0.0002449
Astle_et_al_2016_Red_blood_cell_count ENSG00000238018.2 Lung 4.089e-05
Astle_et_al_2016_Red_blood_cell_count ENSG00000214595.11 Spleen 0.0004742
Astle_et_al_2016_Red_blood_cell_count ENSG00000237522.1 Adipose_Visceral_Omentum 0.003863
Astle_et_al_2016_Red_blood_cell_count ENSG00000119866.20 Esophagus_Muscularis 1.61e-09
Astle_et_al_2016_Red_blood_cell_count ENSG00000270820.5 Adipose_Visceral_Omentum 0.002649
Astle_et_al_2016_Red_blood_cell_count ENSG00000082898.16 Esophagus_Muscularis 0.0007898
Astle_et_al_2016_Red_blood_cell_count ENSG00000228414.6 Ovary 0.002206
Astle_et_al_2016_Red_blood_cell_count ENSG00000115464.14 Pancreas 0.0004882
Astle_et_al_2016_Red_blood_cell_count ENSG00000170264.12 Heart_Atrial_Appendage 0.001275
Astle_et_al_2016_Red_blood_cell_count ENSG00000236498.1 Adipose_Visceral_Omentum 0.0001263
Astle_et_al_2016_Red_blood_cell_count ENSG00000170340.10 Heart_Left_Ventricle 2.814e-11
Astle_et_al_2016_Red_blood_cell_count ENSG00000115507.9 Brain_Caudate_basal_ganglia 0.00341
Astle_et_al_2016_Red_blood_cell_count ENSG00000179833.4 Whole_Blood 6.776e-05
Astle_et_al_2016_Red_blood_cell_count ENSG00000138071.13 Brain_Nucleus_accumbens_basal_ganglia 0.0001093
Astle_et_al_2016_Red_blood_cell_count ENSG00000198369.9 Whole_Blood 2.483e-05
Astle_et_al_2016_Red_blood_cell_count ENSG00000234255.8 Pituitary 0.0001336
Astle_et_al_2016_Red_blood_cell_count ENSG00000143995.19 Brain_Cortex 0.001448
Astle_et_al_2016_Red_blood_cell_count ENSG00000115956.9 Brain_Cortex 0.002299
Astle_et_al_2016_Red_blood_cell_count ENSG00000231327.1 Thyroid 3.721e-06
Astle_et_al_2016_Red_blood_cell_count ENSG00000116005.11 Thyroid 0.00405
Astle_et_al_2016_Red_blood_cell_count ENSG00000035141.7 Cells_EBV-transformed_lymphocytes 0.002113
Astle_et_al_2016_Red_blood_cell_count ENSG00000144035.3 Brain_Caudate_basal_ganglia 0.005047
Astle_et_al_2016_Red_blood_cell_count ENSG00000163016.9 Brain_Anterior_cingulate_cortex_BA24 0.004021
Astle_et_al_2016_Red_blood_cell_count ENSG00000272564.1 Breast_Mammary_Tissue 0.0001261
Astle_et_al_2016_Red_blood_cell_count ENSG00000115525.17 Adipose_Subcutaneous 0.0004089
Astle_et_al_2016_Red_blood_cell_count ENSG00000232504.4 Brain_Hippocampus 0.0003009
Astle_et_al_2016_Red_blood_cell_count ENSG00000208772.1 Liver 0.0004701
Astle_et_al_2016_Red_blood_cell_count ENSG00000253435.1 Testis 0.005161
Astle_et_al_2016_Red_blood_cell_count ENSG00000144218.18 Cells_EBV-transformed_lymphocytes 2.361e-11
Astle_et_al_2016_Red_blood_cell_count ENSG00000230393.1 Esophagus_Gastroesophageal_Junction 7.125e-08
Astle_et_al_2016_Red_blood_cell_count ENSG00000234169.1 Testis 0.004158
Astle_et_al_2016_Red_blood_cell_count ENSG00000153094.22 Brain_Nucleus_accumbens_basal_ganglia 5.843e-08
Astle_et_al_2016_Red_blood_cell_count ENSG00000153093.18 Stomach 0.002529
Astle_et_al_2016_Red_blood_cell_count ENSG00000279191.1 Lung 5.017e-12
Astle_et_al_2016_Red_blood_cell_count ENSG00000204581.2 Brain_Anterior_cingulate_cortex_BA24 0.0004161
Astle_et_al_2016_Red_blood_cell_count ENSG00000230499.1 Adipose_Subcutaneous 1.11e-16
Astle_et_al_2016_Red_blood_cell_count ENSG00000271590.1 Esophagus_Mucosa 1.11e-16
Astle_et_al_2016_Red_blood_cell_count ENSG00000172965.14 Spleen 2.22e-16
Astle_et_al_2016_Red_blood_cell_count ENSG00000224959.1 Cells_Cultured_fibroblasts 1.888e-11
Astle_et_al_2016_Red_blood_cell_count ENSG00000240350.2 Spleen 9.621e-33
Astle_et_al_2016_Red_blood_cell_count ENSG00000189223.14 Thyroid 0.001283
Astle_et_al_2016_Red_blood_cell_count ENSG00000115091.11 Adipose_Subcutaneous 0.0002219
Astle_et_al_2016_Red_blood_cell_count ENSG00000234199.2 Spleen 0.003389
Astle_et_al_2016_Red_blood_cell_count ENSG00000228857.2 Adipose_Visceral_Omentum 0.0002004
Astle_et_al_2016_Red_blood_cell_count ENSG00000163075.12 Brain_Spinal_cord_cervical_c-1 0.003628
Astle_et_al_2016_Red_blood_cell_count ENSG00000234065.2 Testis 0.00508
Astle_et_al_2016_Red_blood_cell_count ENSG00000235128.1 Heart_Atrial_Appendage 0.0001947
Astle_et_al_2016_Red_blood_cell_count ENSG00000136732.14 Brain_Cortex 4.899e-07
Astle_et_al_2016_Red_blood_cell_count ENSG00000183840.6 Pancreas 0.004312
Astle_et_al_2016_Red_blood_cell_count ENSG00000152128.13 Whole_Blood 0.0003605
Astle_et_al_2016_Red_blood_cell_count ENSG00000153086.13 Thyroid 0.00125
Astle_et_al_2016_Red_blood_cell_count ENSG00000224043.7 Brain_Nucleus_accumbens_basal_ganglia 0.002687
Astle_et_al_2016_Red_blood_cell_count ENSG00000234682.1 Brain_Cerebellum 0.0003753
Astle_et_al_2016_Red_blood_cell_count ENSG00000121964.14 Adipose_Visceral_Omentum 0.003576
Astle_et_al_2016_Red_blood_cell_count ENSG00000121989.14 Brain_Cerebellar_Hemisphere 0.001146
Astle_et_al_2016_Red_blood_cell_count ENSG00000115947.13 Prostate 0.004707
Astle_et_al_2016_Red_blood_cell_count ENSG00000281469.1 Adipose_Visceral_Omentum 0.003876
Astle_et_al_2016_Red_blood_cell_count ENSG00000223911.1 Testis 0.001074
Astle_et_al_2016_Red_blood_cell_count ENSG00000163331.11 Testis 0.003924
Astle_et_al_2016_Red_blood_cell_count ENSG00000243792.1 Esophagus_Mucosa 0.001574
Astle_et_al_2016_Red_blood_cell_count ENSG00000153250.19 Skin_Sun_Exposed 0.001807
Astle_et_al_2016_Red_blood_cell_count ENSG00000206869.1 Thyroid 0.0001081
Astle_et_al_2016_Red_blood_cell_count ENSG00000236283.4 Nerve_Tibial 0.001724
Astle_et_al_2016_Red_blood_cell_count ENSG00000152254.10 Breast_Mammary_Tissue 0.002528
Astle_et_al_2016_Red_blood_cell_count ENSG00000224189.6 Adipose_Visceral_Omentum 0.004103
Astle_et_al_2016_Red_blood_cell_count ENSG00000128710.5 Colon_Sigmoid 3.906e-05
Astle_et_al_2016_Red_blood_cell_count ENSG00000237380.6 Esophagus_Mucosa 8.845e-08
Astle_et_al_2016_Red_blood_cell_count ENSG00000128652.11 Skin_Not_Sun_Exposed 2.342e-06
Astle_et_al_2016_Red_blood_cell_count ENSG00000272551.1 Spleen 0.003075
Astle_et_al_2016_Red_blood_cell_count ENSG00000128709.12 Esophagus_Mucosa 1.334e-05
Astle_et_al_2016_Red_blood_cell_count ENSG00000272729.1 Colon_Transverse 0.0008354
Astle_et_al_2016_Red_blood_cell_count ENSG00000175879.8 Colon_Sigmoid 0.000695
Astle_et_al_2016_Red_blood_cell_count ENSG00000128713.13 Colon_Sigmoid 4.651e-07
Astle_et_al_2016_Red_blood_cell_count ENSG00000170166.5 Ovary 6.242e-06
Astle_et_al_2016_Red_blood_cell_count ENSG00000170035.15 Brain_Cerebellum 2.899e-09
Astle_et_al_2016_Red_blood_cell_count ENSG00000115232.13 Esophagus_Mucosa 0.0003405
Astle_et_al_2016_Red_blood_cell_count ENSG00000234663.5 Lung 3.893e-10
Astle_et_al_2016_Red_blood_cell_count ENSG00000238171.1 Brain_Cerebellum 0.0004144
Astle_et_al_2016_Red_blood_cell_count ENSG00000144366.15 Skin_Not_Sun_Exposed 0.002101
Astle_et_al_2016_Red_blood_cell_count ENSG00000204262.11 Testis 0.00365
Astle_et_al_2016_Red_blood_cell_count ENSG00000151687.14 Cells_Cultured_fibroblasts 0.001703
Astle_et_al_2016_Red_blood_cell_count ENSG00000138449.10 Brain_Nucleus_accumbens_basal_ganglia 9.957e-09
Astle_et_al_2016_Red_blood_cell_count ENSG00000144381.16 Cells_Cultured_fibroblasts 0.001655
Astle_et_al_2016_Red_blood_cell_count ENSG00000162944.10 Muscle_Skeletal 0.001201
Astle_et_al_2016_Red_blood_cell_count ENSG00000247626.4 Lung 0.001667
Astle_et_al_2016_Red_blood_cell_count ENSG00000115520.8 Testis 0.001832
Astle_et_al_2016_Red_blood_cell_count ENSG00000082146.12 Cells_Cultured_fibroblasts 0.00149
Astle_et_al_2016_Red_blood_cell_count ENSG00000064012.21 Minor_Salivary_Gland 0.0001129
Astle_et_al_2016_Red_blood_cell_count ENSG00000155749.12 Colon_Transverse 1.611e-05
Astle_et_al_2016_Red_blood_cell_count ENSG00000213090.2 Artery_Tibial 0.00271
Astle_et_al_2016_Red_blood_cell_count ENSG00000115993.12 Brain_Cerebellar_Hemisphere 0.0005296
Astle_et_al_2016_Red_blood_cell_count ENSG00000155754.14 Pituitary 0.0002125
Astle_et_al_2016_Red_blood_cell_count ENSG00000118263.14 Nerve_Tibial 5.38e-07
Astle_et_al_2016_Red_blood_cell_count ENSG00000237892.1 Testis 7.738e-07
Astle_et_al_2016_Red_blood_cell_count ENSG00000230076.1 Brain_Cortex 0.002942
Astle_et_al_2016_Red_blood_cell_count ENSG00000144579.7 Liver 3.261e-08
Astle_et_al_2016_Red_blood_cell_count ENSG00000144580.13 Brain_Cortex 8.339e-19
Astle_et_al_2016_Red_blood_cell_count ENSG00000115556.13 Pituitary 1.11e-16
Astle_et_al_2016_Red_blood_cell_count ENSG00000163482.11 Pituitary 1.11e-16
Astle_et_al_2016_Red_blood_cell_count ENSG00000135912.10 Cells_Cultured_fibroblasts 2.594e-19
Astle_et_al_2016_Red_blood_cell_count ENSG00000163481.7 Colon_Sigmoid 3.707e-07
Astle_et_al_2016_Red_blood_cell_count ENSG00000115568.15 Uterus 1.11e-16
Astle_et_al_2016_Red_blood_cell_count ENSG00000135913.10 Brain_Hypothalamus 5.551e-16
Astle_et_al_2016_Red_blood_cell_count ENSG00000135929.8 Brain_Caudate_basal_ganglia 5.552e-19
Astle_et_al_2016_Red_blood_cell_count ENSG00000272555.1 Thyroid 4.872e-18
Astle_et_al_2016_Red_blood_cell_count ENSG00000018280.16 Cells_Cultured_fibroblasts 0.003601
Astle_et_al_2016_Red_blood_cell_count ENSG00000127831.10 Whole_Blood 4.355e-12
Astle_et_al_2016_Red_blood_cell_count ENSG00000074582.12 Lung 4.86e-19
Astle_et_al_2016_Red_blood_cell_count ENSG00000273466.1 Brain_Cerebellar_Hemisphere 1.09e-19
Astle_et_al_2016_Red_blood_cell_count ENSG00000213901.10 Artery_Aorta 0.002434
Astle_et_al_2016_Red_blood_cell_count ENSG00000269068.1 Testis 0.004028
Astle_et_al_2016_Red_blood_cell_count ENSG00000268896.1 Heart_Atrial_Appendage 0.005069
Astle_et_al_2016_Red_blood_cell_count ENSG00000272622.1 Adipose_Subcutaneous 0.0001614
Astle_et_al_2016_Red_blood_cell_count ENSG00000169047.5 Adipose_Subcutaneous 0.0004582
Astle_et_al_2016_Red_blood_cell_count ENSG00000261379.1 Adipose_Subcutaneous 0.0002323
Astle_et_al_2016_Red_blood_cell_count ENSG00000067066.16 Lung 0.003084
Astle_et_al_2016_Red_blood_cell_count ENSG00000185404.16 Adipose_Visceral_Omentum 0.001716
Astle_et_al_2016_Red_blood_cell_count ENSG00000135916.15 Whole_Blood 0.001367
Astle_et_al_2016_Red_blood_cell_count ENSG00000259793.1 Brain_Cerebellar_Hemisphere 0.001425
Astle_et_al_2016_Red_blood_cell_count ENSG00000006607.13 Testis 0.004404
Astle_et_al_2016_Red_blood_cell_count ENSG00000115677.16 Nerve_Tibial 4.384e-05
Astle_et_al_2016_Red_blood_cell_count ENSG00000115694.14 Brain_Nucleus_accumbens_basal_ganglia 0.0002486
Astle_et_al_2016_Red_blood_cell_count ENSG00000168395.15 Esophagus_Mucosa 0.004073
Astle_et_al_2016_Red_blood_cell_count ENSG00000226567.1 Brain_Amygdala 0.001624
Astle_et_al_2016_Red_blood_cell_count ENSG00000272483.1 Stomach 0.002126
Astle_et_al_2016_Red_blood_cell_count ENSG00000197548.12 Muscle_Skeletal 0.0001474
Astle_et_al_2016_Red_blood_cell_count ENSG00000144560.14 Muscle_Skeletal 0.0008161
Astle_et_al_2016_Red_blood_cell_count ENSG00000132170.19 Esophagus_Muscularis 0.0001127
Astle_et_al_2016_Red_blood_cell_count ENSG00000228242.6 Muscle_Skeletal 0.003198
Astle_et_al_2016_Red_blood_cell_count ENSG00000170860.3 Muscle_Skeletal 0.002852
Astle_et_al_2016_Red_blood_cell_count ENSG00000154767.14 Artery_Aorta 0.001236
Astle_et_al_2016_Red_blood_cell_count ENSG00000154783.11 Esophagus_Gastroesophageal_Junction 0.0009543
Astle_et_al_2016_Red_blood_cell_count ENSG00000114166.7 Whole_Blood 0.004604
Astle_et_al_2016_Red_blood_cell_count ENSG00000182247.9 Brain_Hippocampus 0.004574
Astle_et_al_2016_Red_blood_cell_count ENSG00000144681.10 Pancreas 4.647e-05
Astle_et_al_2016_Red_blood_cell_count ENSG00000235257.8 Testis 0.001047
Astle_et_al_2016_Red_blood_cell_count ENSG00000144677.14 Breast_Mammary_Tissue 1.389e-06
Astle_et_al_2016_Red_blood_cell_count ENSG00000168038.10 Minor_Salivary_Gland 0.001415
Astle_et_al_2016_Red_blood_cell_count ENSG00000234270.1 Testis 0.002182
Astle_et_al_2016_Red_blood_cell_count ENSG00000047849.21 Brain_Caudate_basal_ganglia 0.002835
Astle_et_al_2016_Red_blood_cell_count ENSG00000198218.10 Esophagus_Muscularis 0.005255
Astle_et_al_2016_Red_blood_cell_count ENSG00000114316.12 Brain_Cerebellum 0.003239
Astle_et_al_2016_Red_blood_cell_count ENSG00000114302.15 Artery_Tibial 0.002872
Astle_et_al_2016_Red_blood_cell_count ENSG00000233276.3 Small_Intestine_Terminal_Ileum 0.004196
Astle_et_al_2016_Red_blood_cell_count ENSG00000270441.1 Pancreas 0.004704
Astle_et_al_2016_Red_blood_cell_count ENSG00000145029.13 Prostate 0.002214
Astle_et_al_2016_Red_blood_cell_count ENSG00000145022.4 Skin_Not_Sun_Exposed 0.002385
Astle_et_al_2016_Red_blood_cell_count ENSG00000145020.15 Brain_Cerebellar_Hemisphere 0.001848
Astle_et_al_2016_Red_blood_cell_count ENSG00000067560.10 Nerve_Tibial 0.002019
Astle_et_al_2016_Red_blood_cell_count ENSG00000188338.14 Adipose_Subcutaneous 0.002143
Astle_et_al_2016_Red_blood_cell_count ENSG00000243477.5 Brain_Anterior_cingulate_cortex_BA24 0.0009269
Astle_et_al_2016_Red_blood_cell_count ENSG00000088543.14 Ovary 0.003177
Astle_et_al_2016_Red_blood_cell_count ENSG00000114779.19 Thyroid 0.0002156
Astle_et_al_2016_Red_blood_cell_count ENSG00000239732.3 Adipose_Visceral_Omentum 3.737e-05
Astle_et_al_2016_Red_blood_cell_count ENSG00000164086.9 Skin_Sun_Exposed 0.004638
Astle_et_al_2016_Red_blood_cell_count ENSG00000023330.14 Testis 0.0002379
Astle_et_al_2016_Red_blood_cell_count ENSG00000164088.17 Brain_Spinal_cord_cervical_c-1 0.0005005
Astle_et_al_2016_Red_blood_cell_count ENSG00000168268.10 Cells_EBV-transformed_lymphocytes 1.639e-06
Astle_et_al_2016_Red_blood_cell_count ENSG00000242797.3 Artery_Aorta 5.18e-07
Astle_et_al_2016_Red_blood_cell_count ENSG00000168237.17 Colon_Transverse 7.324e-07
Astle_et_al_2016_Red_blood_cell_count ENSG00000162267.12 Whole_Blood 0.0003525
Astle_et_al_2016_Red_blood_cell_count ENSG00000239557.1 Adipose_Subcutaneous 7.848e-07
Astle_et_al_2016_Red_blood_cell_count ENSG00000243224.1 Skin_Not_Sun_Exposed 3.097e-06
Astle_et_al_2016_Red_blood_cell_count ENSG00000213533.11 Artery_Aorta 5.535e-06
Astle_et_al_2016_Red_blood_cell_count ENSG00000055957.10 Artery_Tibial 5.947e-06
Astle_et_al_2016_Red_blood_cell_count ENSG00000163938.16 Brain_Cerebellar_Hemisphere 6.667e-08
Astle_et_al_2016_Red_blood_cell_count ENSG00000164091.11 Cells_Cultured_fibroblasts 0.002941
Astle_et_al_2016_Red_blood_cell_count ENSG00000168273.7 Skin_Not_Sun_Exposed 1.292e-05
Astle_et_al_2016_Red_blood_cell_count ENSG00000114841.17 Esophagus_Gastroesophageal_Junction 0.003005
Astle_et_al_2016_Red_blood_cell_count ENSG00000272573.5 Nerve_Tibial 0.0002129
Astle_et_al_2016_Red_blood_cell_count ENSG00000114902.13 Brain_Frontal_Cortex_BA9 1.017e-05
Astle_et_al_2016_Red_blood_cell_count ENSG00000114904.12 Breast_Mammary_Tissue 2.995e-06
Astle_et_al_2016_Red_blood_cell_count ENSG00000163939.18 Artery_Tibial 3.401e-05
Astle_et_al_2016_Red_blood_cell_count ENSG00000016864.18 Brain_Nucleus_accumbens_basal_ganglia 1.829e-05
Astle_et_al_2016_Red_blood_cell_count ENSG00000275956.1 Nerve_Tibial 8.527e-07
Astle_et_al_2016_Red_blood_cell_count ENSG00000279144.1 Artery_Aorta 3.846e-06
Astle_et_al_2016_Red_blood_cell_count ENSG00000270941.1 Brain_Cerebellar_Hemisphere 3.628e-06
Astle_et_al_2016_Red_blood_cell_count ENSG00000055955.15 Pancreas 0.0002023
Astle_et_al_2016_Red_blood_cell_count ENSG00000163935.13 Skin_Sun_Exposed 0.00084
Astle_et_al_2016_Red_blood_cell_count ENSG00000280417.1 Esophagus_Muscularis 0.0001247
Astle_et_al_2016_Red_blood_cell_count ENSG00000242142.1 Testis 0.0002949
Astle_et_al_2016_Red_blood_cell_count ENSG00000187672.12 Artery_Aorta 0.004839
Astle_et_al_2016_Red_blood_cell_count ENSG00000163946.13 Brain_Nucleus_accumbens_basal_ganglia 2.798e-14
Astle_et_al_2016_Red_blood_cell_count ENSG00000180376.16 Brain_Nucleus_accumbens_basal_ganglia 2.275e-09
Astle_et_al_2016_Red_blood_cell_count ENSG00000174839.12 Spleen 0.005131
Astle_et_al_2016_Red_blood_cell_count ENSG00000283511.1 Spleen 0.0003795
Astle_et_al_2016_Red_blood_cell_count ENSG00000213509.4 Esophagus_Muscularis 0.001089
Astle_et_al_2016_Red_blood_cell_count ENSG00000136068.14 Brain_Cortex 0.0005269
Astle_et_al_2016_Red_blood_cell_count ENSG00000163684.11 Spleen 1.267e-06
Astle_et_al_2016_Red_blood_cell_count ENSG00000163686.14 Spleen 4.185e-07
Astle_et_al_2016_Red_blood_cell_count ENSG00000168306.12 Colon_Sigmoid 0.000737
Astle_et_al_2016_Red_blood_cell_count ENSG00000272182.1 Adrenal_Gland 4.418e-08
Astle_et_al_2016_Red_blood_cell_count ENSG00000163687.13 Nerve_Tibial 9.615e-05
Astle_et_al_2016_Red_blood_cell_count ENSG00000168297.15 Cells_Cultured_fibroblasts 2.337e-07
Astle_et_al_2016_Red_blood_cell_count ENSG00000272360.1 Small_Intestine_Terminal_Ileum 0.0006343
Astle_et_al_2016_Red_blood_cell_count ENSG00000273493.1 Brain_Cerebellar_Hemisphere 6.602e-08
Astle_et_al_2016_Red_blood_cell_count ENSG00000283148.1 Adipose_Visceral_Omentum 0.001921
Astle_et_al_2016_Red_blood_cell_count ENSG00000168291.12 Esophagus_Muscularis 3.211e-08
Astle_et_al_2016_Red_blood_cell_count ENSG00000168301.12 Muscle_Skeletal 7.46e-09
Astle_et_al_2016_Red_blood_cell_count ENSG00000236722.1 Liver 0.0004025
Astle_et_al_2016_Red_blood_cell_count ENSG00000187098.14 Brain_Cortex 0.0002175
Astle_et_al_2016_Red_blood_cell_count ENSG00000240405.5 Nerve_Tibial 0.002594
Astle_et_al_2016_Red_blood_cell_count ENSG00000179021.9 Nerve_Tibial 0.0001541
Astle_et_al_2016_Red_blood_cell_count ENSG00000175105.6 Esophagus_Mucosa 0.0001855
Astle_et_al_2016_Red_blood_cell_count ENSG00000082701.14 Colon_Sigmoid 0.0008383
Astle_et_al_2016_Red_blood_cell_count ENSG00000065518.7 Artery_Tibial 0.002669
Astle_et_al_2016_Red_blood_cell_count ENSG00000114013.15 Brain_Substantia_nigra 0.0003363
Astle_et_al_2016_Red_blood_cell_count ENSG00000163406.10 Skin_Sun_Exposed 0.0005185
Astle_et_al_2016_Red_blood_cell_count ENSG00000173706.12 Whole_Blood 0.0003663
Astle_et_al_2016_Red_blood_cell_count ENSG00000250592.1 Pituitary 0.002354
Astle_et_al_2016_Red_blood_cell_count ENSG00000017260.19 Brain_Caudate_basal_ganglia 0.001554
Astle_et_al_2016_Red_blood_cell_count ENSG00000232829.3 Prostate 0.0005159
Astle_et_al_2016_Red_blood_cell_count ENSG00000114670.13 Minor_Salivary_Gland 0.004828
Astle_et_al_2016_Red_blood_cell_count ENSG00000138246.15 Whole_Blood 9.482e-05
Astle_et_al_2016_Red_blood_cell_count ENSG00000144867.11 Brain_Putamen_basal_ganglia 1.593e-05
Astle_et_al_2016_Red_blood_cell_count ENSG00000244062.1 Brain_Spinal_cord_cervical_c-1 1.722e-05
Astle_et_al_2016_Red_blood_cell_count ENSG00000091513.14 Testis 0.0001439
Astle_et_al_2016_Red_blood_cell_count ENSG00000177311.11 Nerve_Tibial 4.406e-21
Astle_et_al_2016_Red_blood_cell_count ENSG00000069849.10 Heart_Left_Ventricle 0.001502
Astle_et_al_2016_Red_blood_cell_count ENSG00000244124.1 Skin_Sun_Exposed 0.0003866
Astle_et_al_2016_Red_blood_cell_count ENSG00000155903.11 Skin_Not_Sun_Exposed 5.858e-19
Astle_et_al_2016_Red_blood_cell_count ENSG00000175066.15 Prostate 2.22e-16
Astle_et_al_2016_Red_blood_cell_count ENSG00000175054.14 Brain_Cerebellum 3.847e-25
Astle_et_al_2016_Red_blood_cell_count ENSG00000120756.12 Skin_Sun_Exposed 3.331e-16
Astle_et_al_2016_Red_blood_cell_count ENSG00000144935.14 Adipose_Subcutaneous 9.163e-06
Astle_et_al_2016_Red_blood_cell_count ENSG00000163710.7 Whole_Blood 0.000681
Astle_et_al_2016_Red_blood_cell_count ENSG00000114127.10 Esophagus_Mucosa 1.11e-16
Astle_et_al_2016_Red_blood_cell_count ENSG00000244327.1 Skin_Sun_Exposed 0.0007528
Astle_et_al_2016_Red_blood_cell_count ENSG00000163714.17 Cells_Cultured_fibroblasts 6.778e-05
Astle_et_al_2016_Red_blood_cell_count ENSG00000241679.2 Skin_Sun_Exposed 0.005094
Astle_et_al_2016_Red_blood_cell_count ENSG00000175040.5 Skin_Sun_Exposed 0.0003091
Astle_et_al_2016_Red_blood_cell_count ENSG00000188582.8 Whole_Blood 0.001538
Astle_et_al_2016_Red_blood_cell_count ENSG00000047457.13 Heart_Atrial_Appendage 0.0007642
Astle_et_al_2016_Red_blood_cell_count ENSG00000240216.7 Lung 5.573e-05
Astle_et_al_2016_Red_blood_cell_count ENSG00000229619.3 Lung 0.00012
Astle_et_al_2016_Red_blood_cell_count ENSG00000163659.12 Artery_Tibial 0.003356
Astle_et_al_2016_Red_blood_cell_count ENSG00000243926.1 Cells_Cultured_fibroblasts 8.633e-05
Astle_et_al_2016_Red_blood_cell_count ENSG00000068885.14 Brain_Cortex 1.849e-05
Astle_et_al_2016_Red_blood_cell_count ENSG00000213186.7 Lung 2.147e-05
Astle_et_al_2016_Red_blood_cell_count ENSG00000229320.3 Brain_Frontal_Cortex_BA9 9.637e-05
Astle_et_al_2016_Red_blood_cell_count ENSG00000186432.8 Adipose_Visceral_Omentum 8.7e-05
Astle_et_al_2016_Red_blood_cell_count ENSG00000113810.15 Adipose_Subcutaneous 1.567e-05
Astle_et_al_2016_Red_blood_cell_count ENSG00000244009.1 Testis 3.908e-05
Astle_et_al_2016_Red_blood_cell_count ENSG00000241479.1 Esophagus_Mucosa 2.71e-10
Astle_et_al_2016_Red_blood_cell_count ENSG00000163728.10 Brain_Cerebellar_Hemisphere 0.002489
Astle_et_al_2016_Red_blood_cell_count ENSG00000145194.17 Colon_Transverse 0.005107
Astle_et_al_2016_Red_blood_cell_count ENSG00000114859.15 Brain_Cerebellar_Hemisphere 0.0002023
Astle_et_al_2016_Red_blood_cell_count ENSG00000090534.17 Skin_Sun_Exposed 0.001015
Astle_et_al_2016_Red_blood_cell_count ENSG00000163882.9 Cells_Cultured_fibroblasts 0.0008573
Astle_et_al_2016_Red_blood_cell_count ENSG00000090539.15 Adipose_Subcutaneous 0.001265
Astle_et_al_2016_Red_blood_cell_count ENSG00000175182.14 Esophagus_Mucosa 0.001025
Astle_et_al_2016_Red_blood_cell_count ENSG00000073792.15 Nerve_Tibial 0.0006322
Astle_et_al_2016_Red_blood_cell_count ENSG00000276407.4 Liver 0.00265
Astle_et_al_2016_Red_blood_cell_count ENSG00000185112.5 Spleen 0.0002236
Astle_et_al_2016_Red_blood_cell_count ENSG00000145014.17 Liver 0.005135
Astle_et_al_2016_Red_blood_cell_count ENSG00000230401.1 Testis 5.181e-05
Astle_et_al_2016_Red_blood_cell_count ENSG00000237222.3 Testis 0.002296
Astle_et_al_2016_Red_blood_cell_count ENSG00000145113.21 Liver 2.178e-11
Astle_et_al_2016_Red_blood_cell_count ENSG00000207650.1 Colon_Transverse 0.0001232
Astle_et_al_2016_Red_blood_cell_count ENSG00000273009.1 Brain_Nucleus_accumbens_basal_ganglia 5.438e-13
Astle_et_al_2016_Red_blood_cell_count ENSG00000224614.1 Artery_Tibial 9.999e-06
Astle_et_al_2016_Red_blood_cell_count ENSG00000061938.16 Skin_Sun_Exposed 6.217e-15
Astle_et_al_2016_Red_blood_cell_count ENSG00000260261.1 Liver 2.947e-07
Astle_et_al_2016_Red_blood_cell_count ENSG00000215837.7 Brain_Amygdala 3.426e-06
Astle_et_al_2016_Red_blood_cell_count ENSG00000228413.1 Adipose_Visceral_Omentum 2.109e-17
Astle_et_al_2016_Red_blood_cell_count ENSG00000185485.14 Prostate 7.301e-08
Astle_et_al_2016_Red_blood_cell_count ENSG00000271662.1 Brain_Frontal_Cortex_BA9 6.019e-08
Astle_et_al_2016_Red_blood_cell_count ENSG00000239122.1 Testis 0.000101
Astle_et_al_2016_Red_blood_cell_count ENSG00000176945.16 Kidney_Cortex 1.301e-09
Astle_et_al_2016_Red_blood_cell_count ENSG00000226155.1 Muscle_Skeletal 0.0003351
Astle_et_al_2016_Red_blood_cell_count ENSG00000283426.1 Skin_Not_Sun_Exposed 6.263e-09
Astle_et_al_2016_Red_blood_cell_count ENSG00000072274.12 Brain_Cerebellar_Hemisphere 4.335e-37
Astle_et_al_2016_Red_blood_cell_count ENSG00000231464.1 Brain_Anterior_cingulate_cortex_BA24 8.282e-14
Astle_et_al_2016_Red_blood_cell_count ENSG00000231443.2 Pituitary 1.103e-05
Astle_et_al_2016_Red_blood_cell_count ENSG00000224652.1 Skin_Not_Sun_Exposed 4.905e-12
Astle_et_al_2016_Red_blood_cell_count ENSG00000163958.13 Brain_Hypothalamus 3.069e-06
Astle_et_al_2016_Red_blood_cell_count ENSG00000163964.14 Brain_Anterior_cingulate_cortex_BA24 0.003944
Astle_et_al_2016_Red_blood_cell_count ENSG00000223783.1 Esophagus_Mucosa 0.0001824
Astle_et_al_2016_Red_blood_cell_count ENSG00000090316.15 Uterus 0.005022
Astle_et_al_2016_Red_blood_cell_count ENSG00000250413.1 Skin_Not_Sun_Exposed 3.086e-07
Astle_et_al_2016_Red_blood_cell_count ENSG00000071127.16 Brain_Substantia_nigra 7.442e-07
Astle_et_al_2016_Red_blood_cell_count ENSG00000109667.11 Testis 3.101e-07
Astle_et_al_2016_Red_blood_cell_count ENSG00000261490.1 Artery_Aorta 0.004565
Astle_et_al_2016_Red_blood_cell_count ENSG00000251379.1 Lung 0.003594
Astle_et_al_2016_Red_blood_cell_count ENSG00000109743.10 Liver 0.0008289
Astle_et_al_2016_Red_blood_cell_count ENSG00000048342.15 Whole_Blood 1.123e-07
Astle_et_al_2016_Red_blood_cell_count ENSG00000118564.14 Cells_Cultured_fibroblasts 3.448e-11
Astle_et_al_2016_Red_blood_cell_count ENSG00000249252.5 Whole_Blood 0.0002735
Astle_et_al_2016_Red_blood_cell_count ENSG00000273133.1 Adipose_Subcutaneous 5.003e-09
Astle_et_al_2016_Red_blood_cell_count ENSG00000237765.6 Colon_Sigmoid 0.001116
Astle_et_al_2016_Red_blood_cell_count ENSG00000065882.15 Cells_Cultured_fibroblasts 0.00105
Astle_et_al_2016_Red_blood_cell_count ENSG00000109787.12 Brain_Cerebellar_Hemisphere 2.539e-05
Astle_et_al_2016_Red_blood_cell_count ENSG00000174130.12 Artery_Aorta 0.003618
Astle_et_al_2016_Red_blood_cell_count ENSG00000109790.16 Whole_Blood 7.475e-05
Astle_et_al_2016_Red_blood_cell_count ENSG00000249207.1 Brain_Hippocampus 0.002287
Astle_et_al_2016_Red_blood_cell_count ENSG00000157796.17 Colon_Transverse 0.0008742
Astle_et_al_2016_Red_blood_cell_count ENSG00000231160.9 Stomach 1.577e-06
Astle_et_al_2016_Red_blood_cell_count ENSG00000197712.11 Skin_Sun_Exposed 1.827e-06
Astle_et_al_2016_Red_blood_cell_count ENSG00000249685.1 Minor_Salivary_Gland 0.0008735
Astle_et_al_2016_Red_blood_cell_count ENSG00000259959.1 Brain_Amygdala 0.004606
Astle_et_al_2016_Red_blood_cell_count ENSG00000272650.1 Artery_Tibial 0.0007161
Astle_et_al_2016_Red_blood_cell_count ENSG00000248184.1 Brain_Amygdala 1.077e-05
Astle_et_al_2016_Red_blood_cell_count ENSG00000157404.15 Cells_Cultured_fibroblasts 1.637e-06
Astle_et_al_2016_Red_blood_cell_count ENSG00000248518.1 Brain_Frontal_Cortex_BA9 1.91e-05
Astle_et_al_2016_Red_blood_cell_count ENSG00000128052.8 Cells_Cultured_fibroblasts 0.003053
Astle_et_al_2016_Red_blood_cell_count ENSG00000134851.12 Whole_Blood 0.001422
Astle_et_al_2016_Red_blood_cell_count ENSG00000272969.1 Colon_Transverse 0.0004148
Astle_et_al_2016_Red_blood_cell_count ENSG00000223305.1 Thyroid 0.003759
Astle_et_al_2016_Red_blood_cell_count ENSG00000134852.14 Testis 0.001765
Astle_et_al_2016_Red_blood_cell_count ENSG00000280285.1 Colon_Sigmoid 0.005147
Astle_et_al_2016_Red_blood_cell_count ENSG00000163453.11 Esophagus_Muscularis 0.003216
Astle_et_al_2016_Red_blood_cell_count ENSG00000213759.9 Liver 0.001141
Astle_et_al_2016_Red_blood_cell_count ENSG00000248763.2 Kidney_Cortex 0.001808
Astle_et_al_2016_Red_blood_cell_count ENSG00000198277.6 Pancreas 0.002632
Astle_et_al_2016_Red_blood_cell_count ENSG00000248613.1 Pancreas 0.003263
Astle_et_al_2016_Red_blood_cell_count ENSG00000251529.1 Pancreas 0.004461
Astle_et_al_2016_Red_blood_cell_count ENSG00000250696.5 Whole_Blood 0.00121
Astle_et_al_2016_Red_blood_cell_count ENSG00000272986.1 Esophagus_Muscularis 0.003598
Astle_et_al_2016_Red_blood_cell_count ENSG00000173542.8 Esophagus_Muscularis 0.002467
Astle_et_al_2016_Red_blood_cell_count ENSG00000163749.17 Esophagus_Gastroesophageal_Junction 9.124e-09
Astle_et_al_2016_Red_blood_cell_count ENSG00000138760.9 Testis 0.0009444
Astle_et_al_2016_Red_blood_cell_count ENSG00000118804.8 Colon_Sigmoid 2.397e-06
Astle_et_al_2016_Red_blood_cell_count ENSG00000138771.14 Liver 2.152e-06
Astle_et_al_2016_Red_blood_cell_count ENSG00000189157.13 Vagina 0.0002447
Astle_et_al_2016_Red_blood_cell_count ENSG00000138758.11 Brain_Amygdala 0.001047
Astle_et_al_2016_Red_blood_cell_count ENSG00000138772.12 Brain_Caudate_basal_ganglia 0.001534
Astle_et_al_2016_Red_blood_cell_count ENSG00000197826.11 Brain_Cerebellar_Hemisphere 0.00148
Astle_et_al_2016_Red_blood_cell_count ENSG00000138675.16 Kidney_Cortex 5.229e-10
Astle_et_al_2016_Red_blood_cell_count ENSG00000152785.6 Brain_Cerebellar_Hemisphere 0.004582
Astle_et_al_2016_Red_blood_cell_count ENSG00000145284.11 Esophagus_Muscularis 0.002739
Astle_et_al_2016_Red_blood_cell_count ENSG00000138674.16 Cells_Cultured_fibroblasts 4.424e-09
Astle_et_al_2016_Red_blood_cell_count ENSG00000168152.12 Skin_Sun_Exposed 2.408e-09
Astle_et_al_2016_Red_blood_cell_count ENSG00000138663.8 Thyroid 2.055e-10
Astle_et_al_2016_Red_blood_cell_count ENSG00000249242.7 Esophagus_Muscularis 0.0003039
Astle_et_al_2016_Red_blood_cell_count ENSG00000189308.10 Muscle_Skeletal 5.393e-10
Astle_et_al_2016_Red_blood_cell_count ENSG00000172493.20 Artery_Tibial 2.526e-08
Astle_et_al_2016_Red_blood_cell_count ENSG00000145283.7 Artery_Tibial 0.0001163
Astle_et_al_2016_Red_blood_cell_count ENSG00000163633.10 Brain_Frontal_Cortex_BA9 0.0002737
Astle_et_al_2016_Red_blood_cell_count ENSG00000145332.13 Lung 2.143e-05
Astle_et_al_2016_Red_blood_cell_count ENSG00000170509.11 Skin_Sun_Exposed 0.0003421
Astle_et_al_2016_Red_blood_cell_count ENSG00000198189.10 Esophagus_Muscularis 7.573e-05
Astle_et_al_2016_Red_blood_cell_count ENSG00000272856.1 Vagina 0.0005627
Astle_et_al_2016_Red_blood_cell_count ENSG00000138640.14 Artery_Tibial 0.001581
Astle_et_al_2016_Red_blood_cell_count ENSG00000138641.15 Nerve_Tibial 0.001379
Astle_et_al_2016_Red_blood_cell_count ENSG00000185477.4 Muscle_Skeletal 0.0005196
Astle_et_al_2016_Red_blood_cell_count ENSG00000172955.17 Minor_Salivary_Gland 0.001512
Astle_et_al_2016_Red_blood_cell_count ENSG00000245384.1 Brain_Cerebellar_Hemisphere 0.003117
Astle_et_al_2016_Red_blood_cell_count ENSG00000138777.19 Esophagus_Mucosa 0.004125
Astle_et_al_2016_Red_blood_cell_count ENSG00000174607.10 Artery_Coronary 8.967e-08
Astle_et_al_2016_Red_blood_cell_count ENSG00000123737.12 Cells_Cultured_fibroblasts 1.798e-06
Astle_et_al_2016_Red_blood_cell_count ENSG00000138686.9 Esophagus_Mucosa 2.731e-08
Astle_et_al_2016_Red_blood_cell_count ENSG00000164112.12 Brain_Frontal_Cortex_BA9 1.312e-07
Astle_et_al_2016_Red_blood_cell_count ENSG00000226757.2 Brain_Cortex 2.534e-07
Astle_et_al_2016_Red_blood_cell_count ENSG00000145386.9 Cells_EBV-transformed_lymphocytes 1.204e-08
Astle_et_al_2016_Red_blood_cell_count ENSG00000138741.10 Colon_Transverse 0.00118
Astle_et_al_2016_Red_blood_cell_count ENSG00000248890.1 Brain_Nucleus_accumbens_basal_ganglia 0.0007397
Astle_et_al_2016_Red_blood_cell_count ENSG00000260303.1 Small_Intestine_Terminal_Ileum 0.003034
Astle_et_al_2016_Red_blood_cell_count ENSG00000260244.1 Heart_Left_Ventricle 0.0001103
Astle_et_al_2016_Red_blood_cell_count ENSG00000109738.10 Esophagus_Muscularis 0.0001486
Astle_et_al_2016_Red_blood_cell_count ENSG00000164118.12 Colon_Transverse 0.003186
Astle_et_al_2016_Red_blood_cell_count ENSG00000150630.3 Adrenal_Gland 0.003717
Astle_et_al_2016_Red_blood_cell_count ENSG00000272784.1 Breast_Mammary_Tissue 0.001485
Astle_et_al_2016_Red_blood_cell_count ENSG00000151718.15 Adipose_Subcutaneous 0.001861
Astle_et_al_2016_Red_blood_cell_count ENSG00000251359.4 Adipose_Subcutaneous 0.002006
Astle_et_al_2016_Red_blood_cell_count ENSG00000250848.1 Small_Intestine_Terminal_Ileum 4.21e-05
Astle_et_al_2016_Red_blood_cell_count ENSG00000063438.16 Skin_Not_Sun_Exposed 0.000111
Astle_et_al_2016_Red_blood_cell_count ENSG00000188242.4 Prostate 4.505e-06
Astle_et_al_2016_Red_blood_cell_count ENSG00000221990.4 Spleen 0.0001025
Astle_et_al_2016_Red_blood_cell_count ENSG00000112877.7 Whole_Blood 0.0002667
Astle_et_al_2016_Red_blood_cell_count ENSG00000250645.1 Cells_Cultured_fibroblasts 1.253e-05
Astle_et_al_2016_Red_blood_cell_count ENSG00000180104.15 Brain_Spinal_cord_cervical_c-1 1.488e-06
Astle_et_al_2016_Red_blood_cell_count ENSG00000113504.20 Whole_Blood 4.036e-12
Astle_et_al_2016_Red_blood_cell_count ENSG00000164362.18 Brain_Nucleus_accumbens_basal_ganglia 1.11e-16
Astle_et_al_2016_Red_blood_cell_count ENSG00000112977.15 Prostate 0.0003708
Astle_et_al_2016_Red_blood_cell_count ENSG00000271874.1 Spleen 4.209e-05
Astle_et_al_2016_Red_blood_cell_count ENSG00000039560.13 Nerve_Tibial 4.821e-05
Astle_et_al_2016_Red_blood_cell_count ENSG00000250234.1 Spleen 0.0004425
Astle_et_al_2016_Red_blood_cell_count ENSG00000164327.12 Liver 0.0001695
Astle_et_al_2016_Red_blood_cell_count ENSG00000113600.10 Skin_Not_Sun_Exposed 7.94e-05
Astle_et_al_2016_Red_blood_cell_count ENSG00000145623.12 Thyroid 0.0005838
Astle_et_al_2016_Red_blood_cell_count ENSG00000082074.15 Artery_Tibial 0.0003057
Astle_et_al_2016_Red_blood_cell_count ENSG00000171522.5 Esophagus_Mucosa 0.004187
Astle_et_al_2016_Red_blood_cell_count ENSG00000070193.4 Heart_Left_Ventricle 0.0006322
Astle_et_al_2016_Red_blood_cell_count ENSG00000248464.1 Adipose_Subcutaneous 4.207e-05
Astle_et_al_2016_Red_blood_cell_count ENSG00000248918.2 Vagina 0.003727
Astle_et_al_2016_Red_blood_cell_count ENSG00000164512.17 Whole_Blood 3.976e-06
Astle_et_al_2016_Red_blood_cell_count ENSG00000083312.17 Muscle_Skeletal 0.004109
Astle_et_al_2016_Red_blood_cell_count ENSG00000249085.1 Brain_Frontal_Cortex_BA9 0.003459
Astle_et_al_2016_Red_blood_cell_count ENSG00000164251.4 Colon_Transverse 0.003065
Astle_et_al_2016_Red_blood_cell_count ENSG00000113231.13 Lung 2.688e-05
Astle_et_al_2016_Red_blood_cell_count ENSG00000132842.13 Adipose_Visceral_Omentum 0.0001915
Astle_et_al_2016_Red_blood_cell_count ENSG00000253558.1 Thyroid 0.0004503
Astle_et_al_2016_Red_blood_cell_count ENSG00000145681.10 Esophagus_Mucosa 0.00181
Astle_et_al_2016_Red_blood_cell_count ENSG00000145715.14 Artery_Tibial 0.00175
Astle_et_al_2016_Red_blood_cell_count ENSG00000164180.13 Brain_Cerebellum 9.002e-05
Astle_et_al_2016_Red_blood_cell_count ENSG00000248309.7 Testis 0.0005214
Astle_et_al_2016_Red_blood_cell_count ENSG00000271904.1 Brain_Anterior_cingulate_cortex_BA24 0.0001443
Astle_et_al_2016_Red_blood_cell_count ENSG00000250377.1 Brain_Cortex 0.0001431
Astle_et_al_2016_Red_blood_cell_count ENSG00000245526.10 Testis 0.000147
Astle_et_al_2016_Red_blood_cell_count ENSG00000081189.15 Brain_Cerebellar_Hemisphere 1.978e-08
Astle_et_al_2016_Red_blood_cell_count ENSG00000145730.20 Brain_Nucleus_accumbens_basal_ganglia 8.444e-05
Astle_et_al_2016_Red_blood_cell_count ENSG00000145723.16 Heart_Left_Ventricle 3.517e-05
Astle_et_al_2016_Red_blood_cell_count ENSG00000145725.19 Heart_Left_Ventricle 7.704e-05
Astle_et_al_2016_Red_blood_cell_count ENSG00000175749.11 Adrenal_Gland 0.0002511
Astle_et_al_2016_Red_blood_cell_count ENSG00000134986.13 Adipose_Subcutaneous 0.00126
Astle_et_al_2016_Red_blood_cell_count ENSG00000250095.5 Testis 0.0001701
Astle_et_al_2016_Red_blood_cell_count ENSG00000248107.1 Testis 0.002347
Astle_et_al_2016_Red_blood_cell_count ENSG00000230561.4 Esophagus_Mucosa 0.003902
Astle_et_al_2016_Red_blood_cell_count ENSG00000064651.13 Lung 0.0002436
Astle_et_al_2016_Red_blood_cell_count ENSG00000146021.14 Thyroid 0.002832
Astle_et_al_2016_Red_blood_cell_count ENSG00000013561.17 Skin_Sun_Exposed 0.002634
Astle_et_al_2016_Red_blood_cell_count ENSG00000250347.1 Testis 0.004418
Astle_et_al_2016_Red_blood_cell_count ENSG00000131507.10 Muscle_Skeletal 0.002103
Astle_et_al_2016_Red_blood_cell_count ENSG00000226272.5 Testis 0.0007572
Astle_et_al_2016_Red_blood_cell_count ENSG00000170271.10 Artery_Tibial 9.374e-05
Astle_et_al_2016_Red_blood_cell_count ENSG00000155506.16 Esophagus_Mucosa 2.459e-05
Astle_et_al_2016_Red_blood_cell_count ENSG00000155508.13 Artery_Tibial 4.021e-05
Astle_et_al_2016_Red_blood_cell_count ENSG00000277039.1 Skin_Sun_Exposed 0.0001873
Astle_et_al_2016_Red_blood_cell_count ENSG00000082516.8 Breast_Mammary_Tissue 2.596e-05
Astle_et_al_2016_Red_blood_cell_count ENSG00000145850.8 Artery_Tibial 2.058e-05
Astle_et_al_2016_Red_blood_cell_count ENSG00000172568.4 Esophagus_Gastroesophageal_Junction 0.003199
Astle_et_al_2016_Red_blood_cell_count ENSG00000251405.2 Esophagus_Muscularis 0.001987
Astle_et_al_2016_Red_blood_cell_count ENSG00000248544.2 Esophagus_Muscularis 0.002307
Astle_et_al_2016_Red_blood_cell_count ENSG00000170091.10 Spleen 0.002375
Astle_et_al_2016_Red_blood_cell_count ENSG00000113742.12 Pancreas 6.983e-05
Astle_et_al_2016_Red_blood_cell_count ENSG00000185056.9 Heart_Left_Ventricle 0.003683
Astle_et_al_2016_Red_blood_cell_count ENSG00000131187.9 Esophagus_Mucosa 1.305e-05
Astle_et_al_2016_Red_blood_cell_count ENSG00000160867.14 Vagina 0.002033
Astle_et_al_2016_Red_blood_cell_count ENSG00000183258.11 Skin_Not_Sun_Exposed 0.003742
Astle_et_al_2016_Red_blood_cell_count ENSG00000198055.10 Brain_Cerebellum 0.002133
Astle_et_al_2016_Red_blood_cell_count ENSG00000165671.19 Muscle_Skeletal 2.057e-05
Astle_et_al_2016_Red_blood_cell_count ENSG00000196923.13 Heart_Atrial_Appendage 0.0001985
Astle_et_al_2016_Red_blood_cell_count ENSG00000169223.14 Breast_Mammary_Tissue 1.747e-09
Astle_et_al_2016_Red_blood_cell_count ENSG00000131183.10 Skin_Sun_Exposed 8.785e-07
Astle_et_al_2016_Red_blood_cell_count ENSG00000213347.10 Muscle_Skeletal 0.0001299
Astle_et_al_2016_Red_blood_cell_count ENSG00000248996.1 Breast_Mammary_Tissue 0.0008887
Astle_et_al_2016_Red_blood_cell_count ENSG00000169220.17 Small_Intestine_Terminal_Ileum 7.75e-09
Astle_et_al_2016_Red_blood_cell_count ENSG00000279821.1 Muscle_Skeletal 0.0002948
Astle_et_al_2016_Red_blood_cell_count ENSG00000113758.13 Artery_Aorta 0.0006068
Astle_et_al_2016_Red_blood_cell_count ENSG00000244945.1 Adipose_Visceral_Omentum 0.000691
Astle_et_al_2016_Red_blood_cell_count ENSG00000249140.1 Skin_Sun_Exposed 0.004958
Astle_et_al_2016_Red_blood_cell_count ENSG00000131459.12 Brain_Cerebellar_Hemisphere 0.003032
Astle_et_al_2016_Red_blood_cell_count ENSG00000228259.3 Testis 0.0001015
Astle_et_al_2016_Red_blood_cell_count ENSG00000280161.1 Kidney_Cortex 0.003636
Astle_et_al_2016_Red_blood_cell_count ENSG00000112679.14 Pituitary 0.003866
Astle_et_al_2016_Red_blood_cell_count ENSG00000054598.6 Lung 0.0005141
Astle_et_al_2016_Red_blood_cell_count ENSG00000250903.8 Nerve_Tibial 0.0014
Astle_et_al_2016_Red_blood_cell_count ENSG00000280916.1 Pituitary 0.00025
Astle_et_al_2016_Red_blood_cell_count ENSG00000272465.1 Pancreas 0.004196
Astle_et_al_2016_Red_blood_cell_count ENSG00000124535.15 Esophagus_Muscularis 0.001059
Astle_et_al_2016_Red_blood_cell_count ENSG00000124782.19 Nerve_Tibial 1.03e-09
Astle_et_al_2016_Red_blood_cell_count ENSG00000226281.2 Whole_Blood 0.0005974
Astle_et_al_2016_Red_blood_cell_count ENSG00000225092.2 Adipose_Visceral_Omentum 0.005103
Astle_et_al_2016_Red_blood_cell_count ENSG00000203498.2 Testis 1.159e-06
Astle_et_al_2016_Red_blood_cell_count ENSG00000078401.6 Pancreas 0.0007752
Astle_et_al_2016_Red_blood_cell_count ENSG00000112137.17 Artery_Coronary 0.004971
Astle_et_al_2016_Red_blood_cell_count ENSG00000145990.10 Lung 0.00183
Astle_et_al_2016_Red_blood_cell_count ENSG00000218265.1 Skin_Sun_Exposed 0.001127
Astle_et_al_2016_Red_blood_cell_count ENSG00000271888.1 Brain_Cerebellum 0.0001227
Astle_et_al_2016_Red_blood_cell_count ENSG00000008083.13 Whole_Blood 2.219e-06
Astle_et_al_2016_Red_blood_cell_count ENSG00000235488.1 Cells_Cultured_fibroblasts 7.629e-09
Astle_et_al_2016_Red_blood_cell_count ENSG00000216754.2 Testis 2.705e-08
Astle_et_al_2016_Red_blood_cell_count ENSG00000137198.9 Brain_Cerebellar_Hemisphere 1.627e-07
Astle_et_al_2016_Red_blood_cell_count ENSG00000282024.1 Whole_Blood 9.445e-08
Astle_et_al_2016_Red_blood_cell_count ENSG00000260455.1 Lung 6.506e-06
Astle_et_al_2016_Red_blood_cell_count ENSG00000222515.1 Ovary 6.902e-05
Astle_et_al_2016_Red_blood_cell_count ENSG00000112312.9 Ovary 0.0002441
Astle_et_al_2016_Red_blood_cell_count ENSG00000220517.2 Spleen 0.003072
Astle_et_al_2016_Red_blood_cell_count ENSG00000230372.1 Testis 0.002322
Astle_et_al_2016_Red_blood_cell_count ENSG00000235733.2 Testis 1.98e-06
Astle_et_al_2016_Red_blood_cell_count ENSG00000223623.1 Testis 0.0001333
Astle_et_al_2016_Red_blood_cell_count ENSG00000112343.10 Esophagus_Mucosa 0.0003361
Astle_et_al_2016_Red_blood_cell_count ENSG00000197061.4 Brain_Nucleus_accumbens_basal_ganglia 3.99e-08
Astle_et_al_2016_Red_blood_cell_count ENSG00000010704.18 Testis 5.277e-11
Astle_et_al_2016_Red_blood_cell_count ENSG00000158373.8 Heart_Atrial_Appendage 0.000321
Astle_et_al_2016_Red_blood_cell_count ENSG00000272462.2 Whole_Blood 0.003275
Astle_et_al_2016_Red_blood_cell_count ENSG00000158406.4 Skin_Sun_Exposed 5.61e-07
Astle_et_al_2016_Red_blood_cell_count ENSG00000180573.9 Artery_Tibial 3.175e-11
Astle_et_al_2016_Red_blood_cell_count ENSG00000124564.17 Kidney_Cortex 4.499e-08
Astle_et_al_2016_Red_blood_cell_count ENSG00000124549.14 Spleen 0.001064
Astle_et_al_2016_Red_blood_cell_count ENSG00000187837.3 Muscle_Skeletal 0.001458
Astle_et_al_2016_Red_blood_cell_count ENSG00000277224.2 Thyroid 0.0003039
Astle_et_al_2016_Red_blood_cell_count ENSG00000272810.1 Whole_Blood 8.231e-05
Astle_et_al_2016_Red_blood_cell_count ENSG00000124568.10 Pituitary 1.214e-08
Astle_et_al_2016_Red_blood_cell_count ENSG00000274267.1 Whole_Blood 0.0001126
Astle_et_al_2016_Red_blood_cell_count ENSG00000261353.1 Spleen 1.044e-05
Astle_et_al_2016_Red_blood_cell_count ENSG00000273802.2 Nerve_Tibial 0.002024
Astle_et_al_2016_Red_blood_cell_count ENSG00000283064.1 Thyroid 7.306e-12
Astle_et_al_2016_Red_blood_cell_count ENSG00000276966.2 Whole_Blood 9.066e-07
Astle_et_al_2016_Red_blood_cell_count ENSG00000278463.1 Testis 0.0006395
Astle_et_al_2016_Red_blood_cell_count ENSG00000276410.3 Testis 0.00269
Astle_et_al_2016_Red_blood_cell_count ENSG00000187475.5 Whole_Blood 2.859e-07
Astle_et_al_2016_Red_blood_cell_count ENSG00000274290.2 Heart_Atrial_Appendage 0.0001802
Astle_et_al_2016_Red_blood_cell_count ENSG00000274750.2 Pancreas 0.0006775
Astle_et_al_2016_Red_blood_cell_count ENSG00000228223.2 Muscle_Skeletal 9.023e-06
Astle_et_al_2016_Red_blood_cell_count ENSG00000275846.1 Brain_Cerebellum 0.0009395
Astle_et_al_2016_Red_blood_cell_count ENSG00000146109.4 Heart_Atrial_Appendage 0.0007393
Astle_et_al_2016_Red_blood_cell_count ENSG00000276180.1 Whole_Blood 0.004239
Astle_et_al_2016_Red_blood_cell_count ENSG00000272468.1 Artery_Aorta 0.005129
Astle_et_al_2016_Red_blood_cell_count ENSG00000197903.7 Whole_Blood 0.002511
Astle_et_al_2016_Red_blood_cell_count ENSG00000186470.13 Cells_Cultured_fibroblasts 0.002149
Astle_et_al_2016_Red_blood_cell_count ENSG00000204789.4 Spleen 0.003321
Astle_et_al_2016_Red_blood_cell_count ENSG00000112812.15 Prostate 0.0003435
Astle_et_al_2016_Red_blood_cell_count ENSG00000124635.8 Whole_Blood 0.0003553
Astle_et_al_2016_Red_blood_cell_count ENSG00000181315.10 Artery_Aorta 0.002908
Astle_et_al_2016_Red_blood_cell_count ENSG00000237154.2 Testis 0.0008294
Astle_et_al_2016_Red_blood_cell_count ENSG00000281706.2 Esophagus_Mucosa 1.328e-05
Astle_et_al_2016_Red_blood_cell_count ENSG00000243307.2 Testis 0.003328
Astle_et_al_2016_Red_blood_cell_count ENSG00000233822.4 Artery_Tibial 1.591e-07
Astle_et_al_2016_Red_blood_cell_count ENSG00000184357.4 Skin_Not_Sun_Exposed 7.182e-06
Astle_et_al_2016_Red_blood_cell_count ENSG00000196787.3 Cells_Cultured_fibroblasts 0.001176
Astle_et_al_2016_Red_blood_cell_count ENSG00000276903.1 Whole_Blood 0.00207
Astle_et_al_2016_Red_blood_cell_count ENSG00000124613.8 Small_Intestine_Terminal_Ileum 0.001766
Astle_et_al_2016_Red_blood_cell_count ENSG00000187626.8 Cells_Cultured_fibroblasts 9.398e-06
Astle_et_al_2016_Red_blood_cell_count ENSG00000272009.1 Vagina 0.002922
Astle_et_al_2016_Red_blood_cell_count ENSG00000137185.11 Pituitary 5.403e-07
Astle_et_al_2016_Red_blood_cell_count ENSG00000137338.5 Brain_Caudate_basal_ganglia 0.001444
Astle_et_al_2016_Red_blood_cell_count ENSG00000278828.1 Esophagus_Muscularis 1.31e-07
Astle_et_al_2016_Red_blood_cell_count ENSG00000219392.1 Breast_Mammary_Tissue 0.003253
Astle_et_al_2016_Red_blood_cell_count ENSG00000273542.1 Small_Intestine_Terminal_Ileum 0.00301
Astle_et_al_2016_Red_blood_cell_count ENSG00000189298.13 Artery_Aorta 3.799e-08
Astle_et_al_2016_Red_blood_cell_count ENSG00000269293.2 Nerve_Tibial 3.039e-05
Astle_et_al_2016_Red_blood_cell_count ENSG00000226314.7 Heart_Left_Ventricle 0.0003477
Astle_et_al_2016_Red_blood_cell_count ENSG00000270326.1 Brain_Cerebellar_Hemisphere 1.252e-09
Astle_et_al_2016_Red_blood_cell_count ENSG00000235109.7 Brain_Cerebellum 6.535e-08
Astle_et_al_2016_Red_blood_cell_count ENSG00000189134.3 Cells_Cultured_fibroblasts 2.552e-05
Astle_et_al_2016_Red_blood_cell_count ENSG00000219891.2 Cells_Cultured_fibroblasts 7.775e-08
Astle_et_al_2016_Red_blood_cell_count ENSG00000197153.4 Testis 1.752e-05
Astle_et_al_2016_Red_blood_cell_count ENSG00000225173.1 Brain_Putamen_basal_ganglia 2.115e-07
Astle_et_al_2016_Red_blood_cell_count ENSG00000187987.9 Pancreas 4.836e-06
Astle_et_al_2016_Red_blood_cell_count ENSG00000197935.6 Spleen 1.415e-05
Astle_et_al_2016_Red_blood_cell_count ENSG00000244349.1 Cells_Cultured_fibroblasts 0.0005639
Astle_et_al_2016_Red_blood_cell_count ENSG00000204687.4 Adipose_Visceral_Omentum 0.0002724
Astle_et_al_2016_Red_blood_cell_count ENSG00000229274.1 Adipose_Visceral_Omentum 3.828e-10
Astle_et_al_2016_Red_blood_cell_count ENSG00000224157.1 Thyroid 0.00179
Astle_et_al_2016_Red_blood_cell_count ENSG00000225595.2 Brain_Hypothalamus 8.207e-10
Astle_et_al_2016_Red_blood_cell_count ENSG00000204657.3 Whole_Blood 2.094e-08
Astle_et_al_2016_Red_blood_cell_count ENSG00000204681.10 Esophagus_Mucosa 7.685e-06
Astle_et_al_2016_Red_blood_cell_count ENSG00000237988.3 Esophagus_Muscularis 1.864e-05
Astle_et_al_2016_Red_blood_cell_count ENSG00000204632.11 Skin_Sun_Exposed 9.736e-23
Astle_et_al_2016_Red_blood_cell_count ENSG00000181126.13 Brain_Frontal_Cortex_BA9 8.218e-06
Astle_et_al_2016_Red_blood_cell_count ENSG00000228078.1 Cells_EBV-transformed_lymphocytes 3.661e-08
Astle_et_al_2016_Red_blood_cell_count ENSG00000231130.1 Adrenal_Gland 1.395e-09
Astle_et_al_2016_Red_blood_cell_count ENSG00000230598.1 Testis 6.735e-05
Astle_et_al_2016_Red_blood_cell_count ENSG00000233892.1 Liver 3.279e-05
Astle_et_al_2016_Red_blood_cell_count ENSG00000233916.1 Whole_Blood 0.001281
Astle_et_al_2016_Red_blood_cell_count ENSG00000204618.8 Pancreas 7.411e-09
Astle_et_al_2016_Red_blood_cell_count ENSG00000234127.8 Brain_Caudate_basal_ganglia 6.896e-10
Astle_et_al_2016_Red_blood_cell_count ENSG00000176998.4 Ovary 2.567e-07
Astle_et_al_2016_Red_blood_cell_count ENSG00000270604.5 Brain_Caudate_basal_ganglia 2.956e-09
Astle_et_al_2016_Red_blood_cell_count ENSG00000232173.2 Brain_Nucleus_accumbens_basal_ganglia 3.807e-05
Astle_et_al_2016_Red_blood_cell_count ENSG00000204599.14 Liver 8.994e-07
Astle_et_al_2016_Red_blood_cell_count ENSG00000235238.1 Brain_Putamen_basal_ganglia 0.004984
Astle_et_al_2016_Red_blood_cell_count ENSG00000232757.1 Adipose_Subcutaneous 0.001006
Astle_et_al_2016_Red_blood_cell_count ENSG00000227262.3 Liver 7.772e-15
Astle_et_al_2016_Red_blood_cell_count ENSG00000066379.14 Small_Intestine_Terminal_Ileum 0.0002891
Astle_et_al_2016_Red_blood_cell_count ENSG00000204613.10 Whole_Blood 1.945e-13
Astle_et_al_2016_Red_blood_cell_count ENSG00000241370.5 Artery_Tibial 1.505e-06
Astle_et_al_2016_Red_blood_cell_count ENSG00000227766.1 Thyroid 3.198e-07
Astle_et_al_2016_Red_blood_cell_count ENSG00000204616.10 Stomach 1.785e-06
Astle_et_al_2016_Red_blood_cell_count ENSG00000204590.12 Adipose_Subcutaneous 0.0001424
Astle_et_al_2016_Red_blood_cell_count ENSG00000204622.11 Adipose_Visceral_Omentum 3.251e-13
Astle_et_al_2016_Red_blood_cell_count ENSG00000204610.12 Liver 2.601e-12
Astle_et_al_2016_Red_blood_cell_count ENSG00000206341.7 Adipose_Subcutaneous 1.354e-13
Astle_et_al_2016_Red_blood_cell_count ENSG00000231226.1 Small_Intestine_Terminal_Ileum 7.621e-08
Astle_et_al_2016_Red_blood_cell_count ENSG00000281831.1 Brain_Frontal_Cortex_BA9 1.566e-06
Astle_et_al_2016_Red_blood_cell_count ENSG00000280128.1 Cells_EBV-transformed_lymphocytes 1.255e-05
Astle_et_al_2016_Red_blood_cell_count ENSG00000230521.1 Brain_Anterior_cingulate_cortex_BA24 1.11e-16
Astle_et_al_2016_Red_blood_cell_count ENSG00000230795.3 Testis 5.155e-11
Astle_et_al_2016_Red_blood_cell_count ENSG00000137404.14 Pituitary 4.405e-10
Astle_et_al_2016_Red_blood_cell_count ENSG00000206503.12 Artery_Aorta 5.856e-09
Astle_et_al_2016_Red_blood_cell_count ENSG00000236603.2 Whole_Blood 1.221e-15
Astle_et_al_2016_Red_blood_cell_count ENSG00000137337.14 Skin_Not_Sun_Exposed 4.742e-08
Astle_et_al_2016_Red_blood_cell_count ENSG00000235290.1 Brain_Substantia_nigra 2.998e-15
Astle_et_al_2016_Red_blood_cell_count ENSG00000231074.8 Cells_Cultured_fibroblasts 0.0007849
Astle_et_al_2016_Red_blood_cell_count ENSG00000204592.8 Breast_Mammary_Tissue 8.067e-05
Astle_et_al_2016_Red_blood_cell_count ENSG00000233265.1 Brain_Cerebellar_Hemisphere 6.41e-07
Astle_et_al_2016_Red_blood_cell_count ENSG00000243753.5 Stomach 2.498e-07
Astle_et_al_2016_Red_blood_cell_count ENSG00000137312.14 Artery_Coronary 1.554e-15
Astle_et_al_2016_Red_blood_cell_count ENSG00000204568.11 Adipose_Subcutaneous 1.104e-05
Astle_et_al_2016_Red_blood_cell_count ENSG00000137331.11 Esophagus_Mucosa 6.008e-08
Astle_et_al_2016_Red_blood_cell_count ENSG00000196230.12 Artery_Tibial 1.381e-06
Astle_et_al_2016_Red_blood_cell_count ENSG00000204574.12 Artery_Coronary 9.863e-06
Astle_et_al_2016_Red_blood_cell_count ENSG00000238024.1 Whole_Blood 2.13e-09
Astle_et_al_2016_Red_blood_cell_count ENSG00000204580.13 Colon_Transverse 2.472e-10
Astle_et_al_2016_Red_blood_cell_count ENSG00000213780.10 Brain_Hypothalamus 3.249e-10
Astle_et_al_2016_Red_blood_cell_count ENSG00000214894.6 Skin_Not_Sun_Exposed 3.92e-11
Astle_et_al_2016_Red_blood_cell_count ENSG00000168631.12 Prostate 0.0008439
Astle_et_al_2016_Red_blood_cell_count ENSG00000236475.1 Brain_Cerebellum 9.545e-06
Astle_et_al_2016_Red_blood_cell_count ENSG00000230449.1 Brain_Cerebellar_Hemisphere 2.121e-06
Astle_et_al_2016_Red_blood_cell_count ENSG00000146112.11 Nerve_Tibial 1.599e-14
Astle_et_al_2016_Red_blood_cell_count ENSG00000272540.1 Brain_Frontal_Cortex_BA9 4.524e-06
Astle_et_al_2016_Red_blood_cell_count ENSG00000228789.6 Brain_Anterior_cingulate_cortex_BA24 7.682e-11
Astle_et_al_2016_Red_blood_cell_count ENSG00000204531.17 Minor_Salivary_Gland 1.964e-09
Astle_et_al_2016_Red_blood_cell_count ENSG00000227939.1 Heart_Atrial_Appendage 8.882e-16
Astle_et_al_2016_Red_blood_cell_count ENSG00000228022.5 Thyroid 1.465e-05
Astle_et_al_2016_Red_blood_cell_count ENSG00000272273.1 Heart_Atrial_Appendage 6.293e-06
Astle_et_al_2016_Red_blood_cell_count ENSG00000234745.10 Spleen 2.673e-11
Astle_et_al_2016_Red_blood_cell_count ENSG00000201988.2 Whole_Blood 9.574e-12
Astle_et_al_2016_Red_blood_cell_count ENSG00000198563.13 Breast_Mammary_Tissue 1.395e-09
Astle_et_al_2016_Red_blood_cell_count ENSG00000237923.1 Esophagus_Mucosa 8.66e-08
Astle_et_al_2016_Red_blood_cell_count ENSG00000213760.10 Brain_Substantia_nigra 5.281e-13
Astle_et_al_2016_Red_blood_cell_count ENSG00000204498.10 Cells_Cultured_fibroblasts 1.436e-12
Astle_et_al_2016_Red_blood_cell_count ENSG00000204542.2 Pituitary 1.74e-10
Astle_et_al_2016_Red_blood_cell_count ENSG00000137310.11 Cells_Cultured_fibroblasts 2.887e-15
Astle_et_al_2016_Red_blood_cell_count ENSG00000204438.10 Stomach 1.11e-16
Astle_et_al_2016_Red_blood_cell_count ENSG00000204444.10 Adrenal_Gland 2.674e-22
Astle_et_al_2016_Red_blood_cell_count ENSG00000204427.11 Breast_Mammary_Tissue 1.94e-05
Astle_et_al_2016_Red_blood_cell_count ENSG00000196260.4 Muscle_Skeletal 6.752e-13
Astle_et_al_2016_Red_blood_cell_count ENSG00000213719.8 Nerve_Tibial 1.601e-22
Astle_et_al_2016_Red_blood_cell_count ENSG00000204435.13 Adipose_Subcutaneous 1.44e-06
Astle_et_al_2016_Red_blood_cell_count ENSG00000204482.10 Muscle_Skeletal 7.631e-11
Astle_et_al_2016_Red_blood_cell_count ENSG00000252743.1 Thyroid 6.734e-18
Astle_et_al_2016_Red_blood_cell_count ENSG00000226979.8 Brain_Hypothalamus 0.0007183
Astle_et_al_2016_Red_blood_cell_count ENSG00000261272.1 Esophagus_Mucosa 5.05e-05
Astle_et_al_2016_Red_blood_cell_count ENSG00000204410.14 Brain_Amygdala 1.535e-19
Astle_et_al_2016_Red_blood_cell_count ENSG00000237775.1 Testis 1.567e-10
Astle_et_al_2016_Red_blood_cell_count ENSG00000204472.12 Cells_EBV-transformed_lymphocytes 0.0001418
Astle_et_al_2016_Red_blood_cell_count ENSG00000206337.10 Thyroid 7.772e-16
Astle_et_al_2016_Red_blood_cell_count ENSG00000204420.8 Brain_Cortex 5.768e-07
Astle_et_al_2016_Red_blood_cell_count ENSG00000204394.12 Pituitary 1.11e-16
Astle_et_al_2016_Red_blood_cell_count ENSG00000204469.12 Adrenal_Gland 2.525e-09
Astle_et_al_2016_Red_blood_cell_count ENSG00000204538.3 Minor_Salivary_Gland 1.861e-13
Astle_et_al_2016_Red_blood_cell_count ENSG00000137411.16 Colon_Transverse 1.335e-06
Astle_et_al_2016_Red_blood_cell_count ENSG00000271581.1 Brain_Cerebellum 2.738e-11
Astle_et_al_2016_Red_blood_cell_count ENSG00000204392.10 Prostate 1.569e-09
Astle_et_al_2016_Red_blood_cell_count ENSG00000204396.10 Lung 1.887e-15
Astle_et_al_2016_Red_blood_cell_count ENSG00000204388.6 Skin_Sun_Exposed 8.059e-06
Astle_et_al_2016_Red_blood_cell_count ENSG00000204387.12 Cells_EBV-transformed_lymphocytes 2.22e-16
Astle_et_al_2016_Red_blood_cell_count ENSG00000228727.8 Nerve_Tibial 1.11e-16
Astle_et_al_2016_Red_blood_cell_count ENSG00000272501.1 Brain_Amygdala 2.886e-06
Astle_et_al_2016_Red_blood_cell_count ENSG00000204386.10 Whole_Blood 2.22e-16
Astle_et_al_2016_Red_blood_cell_count ENSG00000213722.8 Adipose_Subcutaneous 5.08e-07
Astle_et_al_2016_Red_blood_cell_count ENSG00000204385.10 Thyroid 1.11e-16
Astle_et_al_2016_Red_blood_cell_count ENSG00000166278.14 Whole_Blood 1.11e-16
Astle_et_al_2016_Red_blood_cell_count ENSG00000206344.7 Vagina 5.523e-07
Astle_et_al_2016_Red_blood_cell_count ENSG00000204536.13 Adipose_Subcutaneous 6.32e-12
Astle_et_al_2016_Red_blood_cell_count ENSG00000228432.1 Brain_Frontal_Cortex_BA9 5.336e-05
Astle_et_al_2016_Red_blood_cell_count ENSG00000204356.13 Thyroid 0.000686
Astle_et_al_2016_Red_blood_cell_count ENSG00000204348.9 Adrenal_Gland 6.661e-16
Astle_et_al_2016_Red_blood_cell_count ENSG00000230174.1 Testis 6.129e-09
Astle_et_al_2016_Red_blood_cell_count ENSG00000204528.3 Cells_EBV-transformed_lymphocytes 4.252e-14
Astle_et_al_2016_Red_blood_cell_count ENSG00000244731.7 Kidney_Cortex 2.367e-21
Astle_et_al_2016_Red_blood_cell_count ENSG00000204539.3 Skin_Not_Sun_Exposed 3.16e-07
Astle_et_al_2016_Red_blood_cell_count ENSG00000227507.2 Artery_Tibial 1.033e-07
Astle_et_al_2016_Red_blood_cell_count ENSG00000248290.1 Kidney_Cortex 6.661e-16
Astle_et_al_2016_Red_blood_cell_count ENSG00000224389.8 Cells_EBV-transformed_lymphocytes 1.11e-16
Astle_et_al_2016_Red_blood_cell_count ENSG00000204540.10 Brain_Substantia_nigra 1.11e-16
Astle_et_al_2016_Red_blood_cell_count ENSG00000204421.2 Brain_Caudate_basal_ganglia 0.0001789
Astle_et_al_2016_Red_blood_cell_count ENSG00000250535.1 Spleen 2.22e-16
Astle_et_al_2016_Red_blood_cell_count ENSG00000204525.16 Liver 1.209e-05
Astle_et_al_2016_Red_blood_cell_count ENSG00000204338.8 Brain_Putamen_basal_ganglia 1.174e-30
Astle_et_al_2016_Red_blood_cell_count ENSG00000204390.9 Pancreas 0.001158
Astle_et_al_2016_Red_blood_cell_count ENSG00000204516.9 Brain_Hippocampus 0.004907
Astle_et_al_2016_Red_blood_cell_count ENSG00000204344.14 Brain_Cerebellar_Hemisphere 4.586e-05
Astle_et_al_2016_Red_blood_cell_count ENSG00000235663.1 Brain_Cerebellum 1.11e-16
Astle_et_al_2016_Red_blood_cell_count ENSG00000231402.1 Pancreas 1.153e-09
Astle_et_al_2016_Red_blood_cell_count ENSG00000204366.3 Esophagus_Gastroesophageal_Junction 1.11e-16
Astle_et_al_2016_Red_blood_cell_count ENSG00000231852.6 Brain_Cortex 1.11e-16
Astle_et_al_2016_Red_blood_cell_count ENSG00000204463.12 Brain_Frontal_Cortex_BA9 1.301e-07
Astle_et_al_2016_Red_blood_cell_count ENSG00000204475.9 Heart_Atrial_Appendage 4.817e-09
Astle_et_al_2016_Red_blood_cell_count ENSG00000277402.1 Liver 0.001138
Astle_et_al_2016_Red_blood_cell_count ENSG00000204520.12 Brain_Anterior_cingulate_cortex_BA24 0.0008174
Astle_et_al_2016_Red_blood_cell_count ENSG00000225851.1 Skin_Not_Sun_Exposed 0.0008703
Astle_et_al_2016_Red_blood_cell_count ENSG00000272221.1 Brain_Caudate_basal_ganglia 0.0002452
Astle_et_al_2016_Red_blood_cell_count ENSG00000204314.10 Artery_Tibial 0.0004038
Astle_et_al_2016_Red_blood_cell_count ENSG00000204305.13 Uterus 1.352e-13
Astle_et_al_2016_Red_blood_cell_count ENSG00000221988.12 Adrenal_Gland 5.702e-09
Astle_et_al_2016_Red_blood_cell_count ENSG00000241404.6 Esophagus_Gastroesophageal_Junction 3.489e-06
Astle_et_al_2016_Red_blood_cell_count ENSG00000213676.10 Cells_Cultured_fibroblasts 2.22e-16
Astle_et_al_2016_Red_blood_cell_count ENSG00000204301.6 Lung 5.396e-14
Astle_et_al_2016_Red_blood_cell_count ENSG00000225914.1 Esophagus_Mucosa 6.661e-16
Astle_et_al_2016_Red_blood_cell_count ENSG00000204304.11 Skin_Sun_Exposed 4.491e-06
Astle_et_al_2016_Red_blood_cell_count ENSG00000204315.3 Ovary 0.0042
Astle_et_al_2016_Red_blood_cell_count ENSG00000256166.1 Prostate 0.002242
Astle_et_al_2016_Red_blood_cell_count ENSG00000233902.1 Testis 0.000138
Astle_et_al_2016_Red_blood_cell_count ENSG00000244355.7 Uterus 1.417e-07
Astle_et_al_2016_Red_blood_cell_count ENSG00000204371.11 Brain_Nucleus_accumbens_basal_ganglia 1.95e-11
Astle_et_al_2016_Red_blood_cell_count ENSG00000204308.7 Kidney_Cortex 1.11e-16
Astle_et_al_2016_Red_blood_cell_count ENSG00000204389.9 Cells_Cultured_fibroblasts 0.0003205
Astle_et_al_2016_Red_blood_cell_count ENSG00000240053.8 Liver 0.0002122
Astle_et_al_2016_Red_blood_cell_count ENSG00000204310.12 Muscle_Skeletal 1.643e-08
Astle_et_al_2016_Red_blood_cell_count ENSG00000204290.10 Brain_Spinal_cord_cervical_c-1 6.816e-10
Astle_et_al_2016_Red_blood_cell_count ENSG00000228962.1 Artery_Aorta 8.45e-09
Astle_et_al_2016_Red_blood_cell_count ENSG00000168477.17 Esophagus_Mucosa 3.502e-05
Astle_et_al_2016_Red_blood_cell_count ENSG00000204287.13 Whole_Blood 1.992e-13
Astle_et_al_2016_Red_blood_cell_count ENSG00000255552.7 Skin_Not_Sun_Exposed 3.065e-06
Astle_et_al_2016_Red_blood_cell_count ENSG00000230622.1 Testis 0.0006371
Astle_et_al_2016_Red_blood_cell_count ENSG00000204351.11 Kidney_Cortex 8.141e-07
Astle_et_al_2016_Red_blood_cell_count ENSG00000204264.8 Muscle_Skeletal 0.0007158
Astle_et_al_2016_Red_blood_cell_count ENSG00000204261.8 Testis 1.046e-08
Astle_et_al_2016_Red_blood_cell_count ENSG00000234515.1 Brain_Anterior_cingulate_cortex_BA24 0.0003924
Astle_et_al_2016_Red_blood_cell_count ENSG00000196126.11 Cells_EBV-transformed_lymphocytes 7.883e-15
Astle_et_al_2016_Red_blood_cell_count ENSG00000204257.14 Brain_Amygdala 1.559e-20
Astle_et_al_2016_Red_blood_cell_count ENSG00000204256.12 Brain_Amygdala 2.22e-16
Astle_et_al_2016_Red_blood_cell_count ENSG00000242574.8 Esophagus_Muscularis 4.16e-22
Astle_et_al_2016_Red_blood_cell_count ENSG00000240065.7 Muscle_Skeletal 4.865e-06
Astle_et_al_2016_Red_blood_cell_count ENSG00000204296.11 Testis 4.471e-09
Astle_et_al_2016_Red_blood_cell_count ENSG00000168394.10 Testis 7.463e-07
Astle_et_al_2016_Red_blood_cell_count ENSG00000277427.1 Brain_Caudate_basal_ganglia 6.024e-13
Astle_et_al_2016_Red_blood_cell_count ENSG00000196735.11 Adrenal_Gland 2.206e-13
Astle_et_al_2016_Red_blood_cell_count ENSG00000204252.13 Brain_Frontal_Cortex_BA9 1.79e-05
Astle_et_al_2016_Red_blood_cell_count ENSG00000196301.3 Skin_Sun_Exposed 3.652e-05
Astle_et_al_2016_Red_blood_cell_count ENSG00000223865.10 Brain_Putamen_basal_ganglia 0.002059
Astle_et_al_2016_Red_blood_cell_count ENSG00000237285.1 Ovary 0.0001565
Astle_et_al_2016_Red_blood_cell_count ENSG00000204248.10 Brain_Putamen_basal_ganglia 0.0001636
Astle_et_al_2016_Red_blood_cell_count ENSG00000204267.13 Brain_Spinal_cord_cervical_c-1 0.0001633
Astle_et_al_2016_Red_blood_cell_count ENSG00000198502.5 Spleen 4.33e-15
Astle_et_al_2016_Red_blood_cell_count ENSG00000204227.4 Cells_EBV-transformed_lymphocytes 0.0001012
Astle_et_al_2016_Red_blood_cell_count ENSG00000204231.10 Brain_Cerebellum 0.005089
Astle_et_al_2016_Red_blood_cell_count ENSG00000237541.3 Brain_Spinal_cord_cervical_c-1 1.349e-05
Astle_et_al_2016_Red_blood_cell_count ENSG00000229391.7 Small_Intestine_Terminal_Ileum 1.45e-07
Astle_et_al_2016_Red_blood_cell_count ENSG00000223534.1 Brain_Nucleus_accumbens_basal_ganglia 2.59e-11
Astle_et_al_2016_Red_blood_cell_count ENSG00000232629.8 Adipose_Visceral_Omentum 8.815e-12
Astle_et_al_2016_Red_blood_cell_count ENSG00000179344.16 Skin_Not_Sun_Exposed 1.778e-12
Astle_et_al_2016_Red_blood_cell_count ENSG00000231389.7 Brain_Cerebellar_Hemisphere 0.001336
Astle_et_al_2016_Red_blood_cell_count ENSG00000232080.5 Kidney_Cortex 0.001183
Astle_et_al_2016_Red_blood_cell_count ENSG00000224557.7 Brain_Amygdala 6.706e-06
Astle_et_al_2016_Red_blood_cell_count ENSG00000186577.12 Skin_Not_Sun_Exposed 0.001731
Astle_et_al_2016_Red_blood_cell_count ENSG00000124664.10 Brain_Cerebellum 0.0001297
Astle_et_al_2016_Red_blood_cell_count ENSG00000137309.19 Skin_Sun_Exposed 1.951e-09
Astle_et_al_2016_Red_blood_cell_count ENSG00000272288.5 Artery_Tibial 0.000487
Astle_et_al_2016_Red_blood_cell_count ENSG00000225339.3 Skin_Not_Sun_Exposed 2.173e-09
Astle_et_al_2016_Red_blood_cell_count ENSG00000196821.9 Brain_Hippocampus 8.584e-05
Astle_et_al_2016_Red_blood_cell_count ENSG00000064995.16 Artery_Aorta 0.002666
Astle_et_al_2016_Red_blood_cell_count ENSG00000196114.3 Testis 8.146e-05
Astle_et_al_2016_Red_blood_cell_count ENSG00000156711.16 Brain_Cortex 0.001843
Astle_et_al_2016_Red_blood_cell_count ENSG00000096070.19 Spleen 0.0006625
Astle_et_al_2016_Red_blood_cell_count ENSG00000180316.12 Adipose_Subcutaneous 0.0008796
Astle_et_al_2016_Red_blood_cell_count ENSG00000246982.6 Skin_Not_Sun_Exposed 0.0007883
Astle_et_al_2016_Red_blood_cell_count ENSG00000226976.3 Adipose_Visceral_Omentum 0.001934
Astle_et_al_2016_Red_blood_cell_count ENSG00000156639.11 Adipose_Subcutaneous 0.0002345
Astle_et_al_2016_Red_blood_cell_count ENSG00000225945.1 Testis 4.13e-05
Astle_et_al_2016_Red_blood_cell_count ENSG00000112561.17 Cells_Cultured_fibroblasts 0.001325
Astle_et_al_2016_Red_blood_cell_count ENSG00000124593.15 Lung 3.241e-81
Astle_et_al_2016_Red_blood_cell_count ENSG00000112578.9 Adipose_Subcutaneous 6.509e-102
Astle_et_al_2016_Red_blood_cell_count ENSG00000164663.14 Whole_Blood 2.22e-16
Astle_et_al_2016_Red_blood_cell_count ENSG00000137413.15 Cells_Cultured_fibroblasts 5.416e-06
Astle_et_al_2016_Red_blood_cell_count ENSG00000124641.15 Muscle_Skeletal 1.448e-40
Astle_et_al_2016_Red_blood_cell_count ENSG00000214736.7 Adipose_Subcutaneous 1.128e-77
Astle_et_al_2016_Red_blood_cell_count ENSG00000278224.5 Artery_Coronary 7.888e-76
Astle_et_al_2016_Red_blood_cell_count ENSG00000124496.12 Brain_Nucleus_accumbens_basal_ganglia 4.221e-13
Astle_et_al_2016_Red_blood_cell_count ENSG00000137218.10 Whole_Blood 2.22e-16
Astle_et_al_2016_Red_blood_cell_count ENSG00000112576.12 Testis 1.11e-16
Astle_et_al_2016_Red_blood_cell_count ENSG00000269387.1 Brain_Hippocampus 4.441e-16
Astle_et_al_2016_Red_blood_cell_count ENSG00000261068.2 Whole_Blood 1.799e-07
Astle_et_al_2016_Red_blood_cell_count ENSG00000137221.14 Liver 0.0007926
Astle_et_al_2016_Red_blood_cell_count ENSG00000271970.1 Adipose_Subcutaneous 0.000457
Astle_et_al_2016_Red_blood_cell_count ENSG00000172426.15 Brain_Cortex 0.005102
Astle_et_al_2016_Red_blood_cell_count ENSG00000170734.11 Brain_Cerebellar_Hemisphere 0.0003388
Astle_et_al_2016_Red_blood_cell_count ENSG00000146216.11 Small_Intestine_Terminal_Ileum 0.0002436
Astle_et_al_2016_Red_blood_cell_count ENSG00000171453.17 Thyroid 0.001883
Astle_et_al_2016_Red_blood_cell_count ENSG00000096080.11 Skin_Not_Sun_Exposed 0.003366
Astle_et_al_2016_Red_blood_cell_count ENSG00000204052.4 Testis 0.0005733
Astle_et_al_2016_Red_blood_cell_count ENSG00000124713.5 Colon_Sigmoid 0.004591
Astle_et_al_2016_Red_blood_cell_count ENSG00000172432.18 Brain_Cerebellum 1.953e-09
Astle_et_al_2016_Red_blood_cell_count ENSG00000137207.11 Heart_Left_Ventricle 0.001597
Astle_et_al_2016_Red_blood_cell_count ENSG00000203362.2 Thyroid 0.001058
Astle_et_al_2016_Red_blood_cell_count ENSG00000137216.18 Brain_Nucleus_accumbens_basal_ganglia 0.002358
Astle_et_al_2016_Red_blood_cell_count ENSG00000219470.1 Colon_Transverse 0.001611
Astle_et_al_2016_Red_blood_cell_count ENSG00000112715.21 Colon_Transverse 2.132e-13
Astle_et_al_2016_Red_blood_cell_count ENSG00000112759.16 Muscle_Skeletal 0.001008
Astle_et_al_2016_Red_blood_cell_count ENSG00000096384.19 Brain_Frontal_Cortex_BA9 0.0007096
Astle_et_al_2016_Red_blood_cell_count ENSG00000231881.1 Muscle_Skeletal 2.586e-06
Astle_et_al_2016_Red_blood_cell_count ENSG00000283215.1 Thyroid 2.267e-11
Astle_et_al_2016_Red_blood_cell_count ENSG00000157593.18 Breast_Mammary_Tissue 1.104e-05
Astle_et_al_2016_Red_blood_cell_count ENSG00000001561.6 Cells_Cultured_fibroblasts 0.0005338
Astle_et_al_2016_Red_blood_cell_count ENSG00000231769.2 Brain_Anterior_cingulate_cortex_BA24 0.001094
Astle_et_al_2016_Red_blood_cell_count ENSG00000198087.7 Artery_Coronary 0.003475
Astle_et_al_2016_Red_blood_cell_count ENSG00000008196.12 Colon_Sigmoid 0.002668
Astle_et_al_2016_Red_blood_cell_count ENSG00000151914.19 Spleen 0.0005143
Astle_et_al_2016_Red_blood_cell_count ENSG00000231441.1 Esophagus_Gastroesophageal_Junction 0.0003271
Astle_et_al_2016_Red_blood_cell_count ENSG00000112182.14 Heart_Left_Ventricle 1.104e-05
Astle_et_al_2016_Red_blood_cell_count ENSG00000118690.12 Testis 9.813e-06
Astle_et_al_2016_Red_blood_cell_count ENSG00000271730.1 Muscle_Skeletal 2.802e-07
Astle_et_al_2016_Red_blood_cell_count ENSG00000080546.13 Prostate 1.328e-06
Astle_et_al_2016_Red_blood_cell_count ENSG00000203799.12 Testis 1.212e-43
Astle_et_al_2016_Red_blood_cell_count ENSG00000183137.14 Adipose_Subcutaneous 5.625e-06
Astle_et_al_2016_Red_blood_cell_count ENSG00000135587.8 Kidney_Cortex 1.665e-08
Astle_et_al_2016_Red_blood_cell_count ENSG00000135535.15 Cells_Cultured_fibroblasts 1.35e-42
Astle_et_al_2016_Red_blood_cell_count ENSG00000185250.15 Brain_Amygdala 0.0003914
Astle_et_al_2016_Red_blood_cell_count ENSG00000135596.17 Ovary 4.701e-06
Astle_et_al_2016_Red_blood_cell_count ENSG00000112367.10 Thyroid 2.396e-06
Astle_et_al_2016_Red_blood_cell_count ENSG00000260273.1 Skin_Not_Sun_Exposed 0.002641
Astle_et_al_2016_Red_blood_cell_count ENSG00000155085.15 Cells_Cultured_fibroblasts 0.0003178
Astle_et_al_2016_Red_blood_cell_count ENSG00000219700.1 Testis 1.651e-52
Astle_et_al_2016_Red_blood_cell_count ENSG00000232311.1 Adipose_Subcutaneous 0.005071
Astle_et_al_2016_Red_blood_cell_count ENSG00000112394.16 Nerve_Tibial 0.002137
Astle_et_al_2016_Red_blood_cell_count ENSG00000271789.1 Adipose_Subcutaneous 0.001009
Astle_et_al_2016_Red_blood_cell_count ENSG00000272356.1 Pituitary 0.002916
Astle_et_al_2016_Red_blood_cell_count ENSG00000123505.15 Uterus 0.003814
Astle_et_al_2016_Red_blood_cell_count ENSG00000173214.5 Skin_Not_Sun_Exposed 0.002095
Astle_et_al_2016_Red_blood_cell_count ENSG00000230177.1 Pancreas 0.003235
Astle_et_al_2016_Red_blood_cell_count ENSG00000056972.18 Whole_Blood 0.002167
Astle_et_al_2016_Red_blood_cell_count ENSG00000220392.1 Thyroid 0.0005137
Astle_et_al_2016_Red_blood_cell_count ENSG00000164465.18 Whole_Blood 0.0003138
Astle_et_al_2016_Red_blood_cell_count ENSG00000218233.1 Adipose_Visceral_Omentum 0.002042
Astle_et_al_2016_Red_blood_cell_count ENSG00000047932.13 Thyroid 0.0004832
Astle_et_al_2016_Red_blood_cell_count ENSG00000047936.10 Skin_Not_Sun_Exposed 0.001933
Astle_et_al_2016_Red_blood_cell_count ENSG00000152661.7 Brain_Substantia_nigra 0.0002458
Astle_et_al_2016_Red_blood_cell_count ENSG00000111897.6 Whole_Blood 0.0005601
Astle_et_al_2016_Red_blood_cell_count ENSG00000275339.1 Artery_Tibial 6.834e-05
Astle_et_al_2016_Red_blood_cell_count ENSG00000135549.14 Brain_Anterior_cingulate_cortex_BA24 0.0002536
Astle_et_al_2016_Red_blood_cell_count ENSG00000111907.20 Artery_Aorta 8.192e-06
Astle_et_al_2016_Red_blood_cell_count ENSG00000111906.17 Artery_Coronary 1.805e-06
Astle_et_al_2016_Red_blood_cell_count ENSG00000203760.8 Heart_Atrial_Appendage 4.964e-07
Astle_et_al_2016_Red_blood_cell_count ENSG00000220548.3 Esophagus_Muscularis 4.363e-06
Astle_et_al_2016_Red_blood_cell_count ENSG00000146374.13 Cells_Cultured_fibroblasts 5.557e-11
Astle_et_al_2016_Red_blood_cell_count ENSG00000118518.15 Spleen 8.72e-09
Astle_et_al_2016_Red_blood_cell_count ENSG00000198945.7 Brain_Amygdala 1.599e-06
Astle_et_al_2016_Red_blood_cell_count ENSG00000272428.1 Heart_Left_Ventricle 0.001263
Astle_et_al_2016_Red_blood_cell_count ENSG00000223586.5 Pituitary 0.004172
Astle_et_al_2016_Red_blood_cell_count ENSG00000118515.11 Brain_Cerebellum 0.001308
Astle_et_al_2016_Red_blood_cell_count ENSG00000118526.6 Testis 0.001442
Astle_et_al_2016_Red_blood_cell_count ENSG00000231971.5 Spleen 1.476e-07
Astle_et_al_2016_Red_blood_cell_count ENSG00000135541.20 Stomach 6.01e-07
Astle_et_al_2016_Red_blood_cell_count ENSG00000231028.8 Brain_Frontal_Cortex_BA9 0.0007102
Astle_et_al_2016_Red_blood_cell_count ENSG00000118514.13 Brain_Cerebellum 2.516e-36
Astle_et_al_2016_Red_blood_cell_count ENSG00000112339.14 Prostate 3.78e-170
Astle_et_al_2016_Red_blood_cell_count ENSG00000232876.1 Testis 1.623e-48
Astle_et_al_2016_Red_blood_cell_count ENSG00000118513.18 Cells_Cultured_fibroblasts 0.000309
Astle_et_al_2016_Red_blood_cell_count ENSG00000234084.1 Brain_Putamen_basal_ganglia 2.892e-09
Astle_et_al_2016_Red_blood_cell_count ENSG00000171408.13 Artery_Coronary 0.004274
Astle_et_al_2016_Red_blood_cell_count ENSG00000164442.9 Esophagus_Mucosa 1.11e-16
Astle_et_al_2016_Red_blood_cell_count ENSG00000238099.2 Adipose_Subcutaneous 0.003468
Astle_et_al_2016_Red_blood_cell_count ENSG00000034693.14 Esophagus_Gastroesophageal_Junction 0.005103
Astle_et_al_2016_Red_blood_cell_count ENSG00000189007.15 Brain_Hippocampus 0.002507
Astle_et_al_2016_Red_blood_cell_count ENSG00000146476.10 Adipose_Subcutaneous 0.002082
Astle_et_al_2016_Red_blood_cell_count ENSG00000219395.2 Skin_Sun_Exposed 0.001828
Astle_et_al_2016_Red_blood_cell_count ENSG00000155906.16 Artery_Tibial 0.002477
Astle_et_al_2016_Red_blood_cell_count ENSG00000218631.1 Thyroid 0.003487
Astle_et_al_2016_Red_blood_cell_count ENSG00000213078.3 Brain_Putamen_basal_ganglia 0.003566
Astle_et_al_2016_Red_blood_cell_count ENSG00000130338.12 Muscle_Skeletal 1.219e-06
Astle_et_al_2016_Red_blood_cell_count ENSG00000228692.2 Adipose_Subcutaneous 0.001961
Astle_et_al_2016_Red_blood_cell_count ENSG00000112541.13 Thyroid 0.0009653
Astle_et_al_2016_Red_blood_cell_count ENSG00000198818.9 Skin_Sun_Exposed 0.003616
Astle_et_al_2016_Red_blood_cell_count ENSG00000130396.20 Nerve_Tibial 0.0001763
Astle_et_al_2016_Red_blood_cell_count ENSG00000230960.1 Spleen 0.0001521
Astle_et_al_2016_Red_blood_cell_count ENSG00000188191.14 Whole_Blood 0.003364
Astle_et_al_2016_Red_blood_cell_count ENSG00000237181.1 Adipose_Visceral_Omentum 2.503e-09
Astle_et_al_2016_Red_blood_cell_count ENSG00000233082.1 Testis 0.0004391
Astle_et_al_2016_Red_blood_cell_count ENSG00000106003.12 Adipose_Subcutaneous 0.002734
Astle_et_al_2016_Red_blood_cell_count ENSG00000136240.9 Thyroid 0.002688
Astle_et_al_2016_Red_blood_cell_count ENSG00000122674.11 Brain_Substantia_nigra 0.003273
Astle_et_al_2016_Red_blood_cell_count ENSG00000146574.15 Brain_Frontal_Cortex_BA9 0.002684
Astle_et_al_2016_Red_blood_cell_count ENSG00000228010.5 Artery_Tibial 8.582e-05
Astle_et_al_2016_Red_blood_cell_count ENSG00000198580.7 Brain_Cerebellar_Hemisphere 0.001932
Astle_et_al_2016_Red_blood_cell_count ENSG00000187953.10 Brain_Hypothalamus 0.0002024
Astle_et_al_2016_Red_blood_cell_count ENSG00000169402.15 Lung 0.002135
Astle_et_al_2016_Red_blood_cell_count ENSG00000164631.18 Heart_Left_Ventricle 0.002114
Astle_et_al_2016_Red_blood_cell_count ENSG00000205903.6 Prostate 0.0007878
Astle_et_al_2016_Red_blood_cell_count ENSG00000155070.8 Prostate 0.004779
Astle_et_al_2016_Red_blood_cell_count ENSG00000078399.17 Adrenal_Gland 1.506e-06
Astle_et_al_2016_Red_blood_cell_count ENSG00000253187.2 Colon_Sigmoid 7.149e-08
Astle_et_al_2016_Red_blood_cell_count ENSG00000253293.4 Vagina 7.177e-06
Astle_et_al_2016_Red_blood_cell_count ENSG00000106038.12 Colon_Transverse 0.002427
Astle_et_al_2016_Red_blood_cell_count ENSG00000153814.11 Nerve_Tibial 0.004611
Astle_et_al_2016_Red_blood_cell_count ENSG00000189212.12 Thyroid 0.003867
Astle_et_al_2016_Red_blood_cell_count ENSG00000272768.1 Cells_Cultured_fibroblasts 4.052e-14
Astle_et_al_2016_Red_blood_cell_count ENSG00000122515.14 Brain_Hippocampus 2.22e-16
Astle_et_al_2016_Red_blood_cell_count ENSG00000105968.18 Brain_Nucleus_accumbens_basal_ganglia 1.221e-15
Astle_et_al_2016_Red_blood_cell_count ENSG00000146676.8 Whole_Blood 4.873e-16
Astle_et_al_2016_Red_blood_cell_count ENSG00000132437.17 Testis 1.101e-10
Astle_et_al_2016_Red_blood_cell_count ENSG00000132436.11 Muscle_Skeletal 6.361e-08
Astle_et_al_2016_Red_blood_cell_count ENSG00000234215.2 Thyroid 0.001761
Astle_et_al_2016_Red_blood_cell_count ENSG00000158321.15 Whole_Blood 0.0009033
Astle_et_al_2016_Red_blood_cell_count ENSG00000127946.16 Adipose_Visceral_Omentum 0.00237
Astle_et_al_2016_Red_blood_cell_count ENSG00000279996.1 Whole_Blood 0.00111
Astle_et_al_2016_Red_blood_cell_count ENSG00000229436.1 Adipose_Visceral_Omentum 3.332e-05
Astle_et_al_2016_Red_blood_cell_count ENSG00000153993.13 Liver 7.614e-06
Astle_et_al_2016_Red_blood_cell_count ENSG00000182348.6 Pituitary 0.003366
Astle_et_al_2016_Red_blood_cell_count ENSG00000001631.15 Brain_Frontal_Cortex_BA9 0.000168
Astle_et_al_2016_Red_blood_cell_count ENSG00000127914.16 Heart_Atrial_Appendage 2.348e-06
Astle_et_al_2016_Red_blood_cell_count ENSG00000127989.13 Nerve_Tibial 2.503e-05
Astle_et_al_2016_Red_blood_cell_count ENSG00000001630.15 Lung 1.67e-05
Astle_et_al_2016_Red_blood_cell_count ENSG00000188693.7 Testis 7.553e-05
Astle_et_al_2016_Red_blood_cell_count ENSG00000001629.9 Nerve_Tibial 7.153e-06
Astle_et_al_2016_Red_blood_cell_count ENSG00000240720.7 Testis 7.702e-06
Astle_et_al_2016_Red_blood_cell_count ENSG00000196367.12 Nerve_Tibial 3.098e-06
Astle_et_al_2016_Red_blood_cell_count ENSG00000198742.9 Esophagus_Mucosa 2.826e-07
Astle_et_al_2016_Red_blood_cell_count ENSG00000241685.9 Artery_Tibial 0.004467
Astle_et_al_2016_Red_blood_cell_count ENSG00000228335.1 Small_Intestine_Terminal_Ileum 0.004526
Astle_et_al_2016_Red_blood_cell_count ENSG00000106245.10 Adipose_Visceral_Omentum 0.0001308
Astle_et_al_2016_Red_blood_cell_count ENSG00000238109.1 Brain_Cerebellar_Hemisphere 0.0006546
Astle_et_al_2016_Red_blood_cell_count ENSG00000198556.13 Thyroid 0.004737
Astle_et_al_2016_Red_blood_cell_count ENSG00000197343.10 Skin_Sun_Exposed 0.0006403
Astle_et_al_2016_Red_blood_cell_count ENSG00000196652.11 Esophagus_Mucosa 0.001843
Astle_et_al_2016_Red_blood_cell_count ENSG00000242687.2 Prostate 2.104e-05
Astle_et_al_2016_Red_blood_cell_count ENSG00000241468.7 Brain_Cerebellum 0.004545
Astle_et_al_2016_Red_blood_cell_count ENSG00000185467.7 Minor_Salivary_Gland 1.795e-08
Astle_et_al_2016_Red_blood_cell_count ENSG00000197037.10 Stomach 0.0002877
Astle_et_al_2016_Red_blood_cell_count ENSG00000197093.10 Nerve_Tibial 1.11e-16
Astle_et_al_2016_Red_blood_cell_count ENSG00000239521.7 Adrenal_Gland 1.221e-14
Astle_et_al_2016_Red_blood_cell_count ENSG00000166526.16 Adipose_Subcutaneous 0.0004425
Astle_et_al_2016_Red_blood_cell_count ENSG00000166925.8 Adipose_Visceral_Omentum 7.319e-06
Astle_et_al_2016_Red_blood_cell_count ENSG00000213420.7 Adipose_Subcutaneous 0.0003234
Astle_et_al_2016_Red_blood_cell_count ENSG00000213413.2 Liver 0.001748
Astle_et_al_2016_Red_blood_cell_count ENSG00000237640.1 Brain_Caudate_basal_ganglia 0.0005639
Astle_et_al_2016_Red_blood_cell_count ENSG00000172354.9 Brain_Cerebellum 1.11e-16
Astle_et_al_2016_Red_blood_cell_count ENSG00000184414.2 Lung 1.11e-16
Astle_et_al_2016_Red_blood_cell_count ENSG00000087077.13 Esophagus_Muscularis 4.57e-12
Astle_et_al_2016_Red_blood_cell_count ENSG00000130427.2 Artery_Tibial 1.677e-92
Astle_et_al_2016_Red_blood_cell_count ENSG00000172336.4 Artery_Tibial 2.953e-14
Astle_et_al_2016_Red_blood_cell_count ENSG00000146830.9 Liver 8.882e-16
Astle_et_al_2016_Red_blood_cell_count ENSG00000146826.16 Whole_Blood 1.025e-06
Astle_et_al_2016_Red_blood_cell_count ENSG00000106336.12 Skin_Not_Sun_Exposed 1.11e-16
Astle_et_al_2016_Red_blood_cell_count ENSG00000205307.11 Brain_Frontal_Cortex_BA9 0.002605
Astle_et_al_2016_Red_blood_cell_count ENSG00000106351.12 Brain_Cerebellum 4.501e-07
Astle_et_al_2016_Red_blood_cell_count ENSG00000077454.15 Breast_Mammary_Tissue 0.002615
Astle_et_al_2016_Red_blood_cell_count ENSG00000196411.9 Liver 5.5e-27
Astle_et_al_2016_Red_blood_cell_count ENSG00000106367.13 Thyroid 6.632e-06
Astle_et_al_2016_Red_blood_cell_count ENSG00000176125.4 Brain_Spinal_cord_cervical_c-1 3.364e-09
Astle_et_al_2016_Red_blood_cell_count ENSG00000224729.5 Uterus 1.011e-94
Astle_et_al_2016_Red_blood_cell_count ENSG00000106397.11 Testis 0.0003365
Astle_et_al_2016_Red_blood_cell_count ENSG00000106327.12 Liver 1.162e-89
Astle_et_al_2016_Red_blood_cell_count ENSG00000087085.13 Brain_Cerebellum 6.731e-06
Astle_et_al_2016_Red_blood_cell_count ENSG00000106333.12 Muscle_Skeletal 2.916e-56
Astle_et_al_2016_Red_blood_cell_count ENSG00000087087.18 Esophagus_Mucosa 4.54e-08
Astle_et_al_2016_Red_blood_cell_count ENSG00000106330.11 Esophagus_Mucosa 2.11e-80
Astle_et_al_2016_Red_blood_cell_count ENSG00000146828.17 Muscle_Skeletal 3.719e-14
Astle_et_al_2016_Red_blood_cell_count ENSG00000169871.12 Nerve_Tibial 0.0001123
Astle_et_al_2016_Red_blood_cell_count ENSG00000106404.13 Breast_Mammary_Tissue 0.0001724
Astle_et_al_2016_Red_blood_cell_count ENSG00000106366.8 Cells_Cultured_fibroblasts 2.368e-05
Astle_et_al_2016_Red_blood_cell_count ENSG00000146839.18 Skin_Sun_Exposed 7.035e-60
Astle_et_al_2016_Red_blood_cell_count ENSG00000169894.17 Spleen 1.11e-16
Astle_et_al_2016_Red_blood_cell_count ENSG00000167011.8 Pituitary 0.0002308
Astle_et_al_2016_Red_blood_cell_count ENSG00000232445.1 Colon_Sigmoid 0.001399
Astle_et_al_2016_Red_blood_cell_count ENSG00000274993.1 Liver 0.003776
Astle_et_al_2016_Red_blood_cell_count ENSG00000106384.10 Colon_Transverse 7.793e-05
Astle_et_al_2016_Red_blood_cell_count ENSG00000278683.1 Prostate 0.0003703
Astle_et_al_2016_Red_blood_cell_count ENSG00000128564.6 Adrenal_Gland 0.0001366
Astle_et_al_2016_Red_blood_cell_count ENSG00000225572.1 Testis 0.001947
Astle_et_al_2016_Red_blood_cell_count ENSG00000234520.5 Heart_Left_Ventricle 0.001438
Astle_et_al_2016_Red_blood_cell_count ENSG00000227199.1 Spleen 0.0002441
Astle_et_al_2016_Red_blood_cell_count ENSG00000198898.13 Stomach 1.667e-05
Astle_et_al_2016_Red_blood_cell_count ENSG00000239722.1 Testis 0.003157
Astle_et_al_2016_Red_blood_cell_count ENSG00000186591.11 Cells_Cultured_fibroblasts 0.000266
Astle_et_al_2016_Red_blood_cell_count ENSG00000205060.10 Brain_Cerebellum 0.0007385
Astle_et_al_2016_Red_blood_cell_count ENSG00000231098.1 Testis 0.001155
Astle_et_al_2016_Red_blood_cell_count ENSG00000271414.1 Brain_Cerebellar_Hemisphere 0.001954
Astle_et_al_2016_Red_blood_cell_count ENSG00000273219.1 Brain_Nucleus_accumbens_basal_ganglia 0.0006428
Astle_et_al_2016_Red_blood_cell_count ENSG00000189320.8 Skin_Sun_Exposed 6.702e-05
Astle_et_al_2016_Red_blood_cell_count ENSG00000164707.15 Brain_Nucleus_accumbens_basal_ganglia 0.0002148
Astle_et_al_2016_Red_blood_cell_count ENSG00000224746.1 Testis 0.0001296
Astle_et_al_2016_Red_blood_cell_count ENSG00000122778.9 Cells_EBV-transformed_lymphocytes 0.002139
Astle_et_al_2016_Red_blood_cell_count ENSG00000229677.1 Breast_Mammary_Tissue 7.965e-05
Astle_et_al_2016_Red_blood_cell_count ENSG00000146858.7 Nerve_Tibial 0.001155
Astle_et_al_2016_Red_blood_cell_count ENSG00000273314.1 Nerve_Tibial 0.005303
Astle_et_al_2016_Red_blood_cell_count ENSG00000181444.12 Brain_Anterior_cingulate_cortex_BA24 0.004766
Astle_et_al_2016_Red_blood_cell_count ENSG00000240877.3 Ovary 0.004263
Astle_et_al_2016_Red_blood_cell_count ENSG00000002933.7 Minor_Salivary_Gland 0.0019
Astle_et_al_2016_Red_blood_cell_count ENSG00000164889.13 Artery_Tibial 1.93e-07
Astle_et_al_2016_Red_blood_cell_count ENSG00000164885.12 Brain_Substantia_nigra 4.323e-07
Astle_et_al_2016_Red_blood_cell_count ENSG00000133612.18 Artery_Tibial 1.917e-07
Astle_et_al_2016_Red_blood_cell_count ENSG00000164897.12 Adipose_Subcutaneous 7.813e-08
Astle_et_al_2016_Red_blood_cell_count ENSG00000244151.1 Cells_Cultured_fibroblasts 1.803e-06
Astle_et_al_2016_Red_blood_cell_count ENSG00000033100.16 Spleen 0.002997
Astle_et_al_2016_Red_blood_cell_count ENSG00000197150.12 Nerve_Tibial 1.825e-05
Astle_et_al_2016_Red_blood_cell_count ENSG00000033050.7 Brain_Caudate_basal_ganglia 0.0005897
Astle_et_al_2016_Red_blood_cell_count ENSG00000002726.20 Testis 0.003094
Astle_et_al_2016_Red_blood_cell_count ENSG00000213199.7 Colon_Transverse 2.933e-06
Astle_et_al_2016_Red_blood_cell_count ENSG00000082014.16 Adrenal_Gland 1.202e-05
Astle_et_al_2016_Red_blood_cell_count ENSG00000242048.3 Small_Intestine_Terminal_Ileum 3.143e-05
Astle_et_al_2016_Red_blood_cell_count ENSG00000055609.17 Nerve_Tibial 0.001994
Astle_et_al_2016_Red_blood_cell_count ENSG00000261455.1 Artery_Coronary 0.002935
Astle_et_al_2016_Red_blood_cell_count ENSG00000241735.1 Testis 0.003492
Astle_et_al_2016_Red_blood_cell_count ENSG00000236544.1 Brain_Cerebellum 0.003229
Astle_et_al_2016_Red_blood_cell_count ENSG00000117868.15 Brain_Nucleus_accumbens_basal_ganglia 0.001227
Astle_et_al_2016_Red_blood_cell_count ENSG00000232715.1 Testis 0.0008191
Astle_et_al_2016_Red_blood_cell_count ENSG00000147364.16 Artery_Aorta 0.002806
Astle_et_al_2016_Red_blood_cell_count ENSG00000180190.11 Colon_Transverse 0.0009547
Astle_et_al_2016_Red_blood_cell_count ENSG00000254597.1 Testis 0.002447
Astle_et_al_2016_Red_blood_cell_count ENSG00000249188.1 Brain_Cerebellum 0.004775
Astle_et_al_2016_Red_blood_cell_count ENSG00000253893.2 Adipose_Visceral_Omentum 0.003636
Astle_et_al_2016_Red_blood_cell_count ENSG00000104626.14 Esophagus_Muscularis 0.0004783
Astle_et_al_2016_Red_blood_cell_count ENSG00000233609.3 Heart_Left_Ventricle 0.003041
Astle_et_al_2016_Red_blood_cell_count ENSG00000253130.1 Thyroid 0.00233
Astle_et_al_2016_Red_blood_cell_count ENSG00000254340.1 Thyroid 0.0006127
Astle_et_al_2016_Red_blood_cell_count ENSG00000253426.5 Muscle_Skeletal 0.00513
Astle_et_al_2016_Red_blood_cell_count ENSG00000173273.15 Liver 1.488e-05
Astle_et_al_2016_Red_blood_cell_count ENSG00000173281.4 Skin_Not_Sun_Exposed 0.0003047
Astle_et_al_2016_Red_blood_cell_count ENSG00000171056.7 Adipose_Visceral_Omentum 0.002015
Astle_et_al_2016_Red_blood_cell_count ENSG00000254936.4 Skin_Not_Sun_Exposed 0.003462
Astle_et_al_2016_Red_blood_cell_count ENSG00000270074.1 Thyroid 0.003792
Astle_et_al_2016_Red_blood_cell_count ENSG00000130227.16 Heart_Atrial_Appendage 9.437e-14
Astle_et_al_2016_Red_blood_cell_count ENSG00000158815.10 Colon_Sigmoid 4.46e-13
Astle_et_al_2016_Red_blood_cell_count ENSG00000158806.13 Pituitary 2.146e-07
Astle_et_al_2016_Red_blood_cell_count ENSG00000147443.12 Spleen 1.62e-12
Astle_et_al_2016_Red_blood_cell_count ENSG00000173535.13 Colon_Transverse 0.004375
Astle_et_al_2016_Red_blood_cell_count ENSG00000197217.12 Cells_Cultured_fibroblasts 0.003001
Astle_et_al_2016_Red_blood_cell_count ENSG00000120889.12 Testis 5.93e-05
Astle_et_al_2016_Red_blood_cell_count ENSG00000253616.5 Spleen 0.0002122
Astle_et_al_2016_Red_blood_cell_count ENSG00000167034.9 Whole_Blood 0.001515
Astle_et_al_2016_Red_blood_cell_count ENSG00000147454.13 Colon_Sigmoid 1.281e-10
Astle_et_al_2016_Red_blood_cell_count ENSG00000253986.1 Cells_Cultured_fibroblasts 0.00161
Astle_et_al_2016_Red_blood_cell_count ENSG00000253390.1 Testis 0.0008909
Astle_et_al_2016_Red_blood_cell_count ENSG00000147419.17 Brain_Cerebellum 9.426e-05
Astle_et_al_2016_Red_blood_cell_count ENSG00000168077.13 Nerve_Tibial 0.004301
Astle_et_al_2016_Red_blood_cell_count ENSG00000279302.3 Heart_Atrial_Appendage 0.001952
Astle_et_al_2016_Red_blood_cell_count ENSG00000171320.14 Adrenal_Gland 0.0001442
Astle_et_al_2016_Red_blood_cell_count ENSG00000168078.9 Skin_Sun_Exposed 0.002296
Astle_et_al_2016_Red_blood_cell_count ENSG00000253875.1 Artery_Aorta 0.003476
Astle_et_al_2016_Red_blood_cell_count ENSG00000176209.11 Thyroid 1.554e-11
Astle_et_al_2016_Red_blood_cell_count ENSG00000254165.1 Heart_Atrial_Appendage 1.248e-05
Astle_et_al_2016_Red_blood_cell_count ENSG00000168575.9 Breast_Mammary_Tissue 9.384e-11
Astle_et_al_2016_Red_blood_cell_count ENSG00000255366.1 Brain_Cerebellar_Hemisphere 9.799e-09
Astle_et_al_2016_Red_blood_cell_count ENSG00000253502.1 Brain_Cortex 9.984e-09
Astle_et_al_2016_Red_blood_cell_count ENSG00000253817.1 Brain_Cortex 5.487e-09
Astle_et_al_2016_Red_blood_cell_count ENSG00000164808.16 Brain_Anterior_cingulate_cortex_BA24 5.978e-07
Astle_et_al_2016_Red_blood_cell_count ENSG00000253330.1 Cells_Cultured_fibroblasts 8.895e-09
Astle_et_al_2016_Red_blood_cell_count ENSG00000253782.1 Testis 0.002679
Astle_et_al_2016_Red_blood_cell_count ENSG00000253745.1 Testis 0.001353
Astle_et_al_2016_Red_blood_cell_count ENSG00000254348.1 Brain_Nucleus_accumbens_basal_ganglia 3.207e-06
Astle_et_al_2016_Red_blood_cell_count ENSG00000104738.16 Brain_Cortex 2.537e-11
Astle_et_al_2016_Red_blood_cell_count ENSG00000253729.7 Skin_Not_Sun_Exposed 0.0002905
Astle_et_al_2016_Red_blood_cell_count ENSG00000169139.11 Colon_Sigmoid 0.002177
Astle_et_al_2016_Red_blood_cell_count ENSG00000168333.13 Prostate 0.002598
Astle_et_al_2016_Red_blood_cell_count ENSG00000178538.9 Brain_Cerebellum 0.002913
Astle_et_al_2016_Red_blood_cell_count ENSG00000251396.6 Heart_Atrial_Appendage 0.001196
Astle_et_al_2016_Red_blood_cell_count ENSG00000228862.3 Brain_Cerebellum 0.001015
Astle_et_al_2016_Red_blood_cell_count ENSG00000137561.4 Artery_Aorta 0.001625
Astle_et_al_2016_Red_blood_cell_count ENSG00000205268.10 Esophagus_Mucosa 7.481e-05
Astle_et_al_2016_Red_blood_cell_count ENSG00000272192.1 Testis 0.0005066
Astle_et_al_2016_Red_blood_cell_count ENSG00000179041.3 Heart_Left_Ventricle 0.001883
Astle_et_al_2016_Red_blood_cell_count ENSG00000147570.9 Muscle_Skeletal 0.004241
Astle_et_al_2016_Red_blood_cell_count ENSG00000251867.3 Esophagus_Muscularis 0.003073
Astle_et_al_2016_Red_blood_cell_count ENSG00000164684.13 Pituitary 0.001056
Astle_et_al_2016_Red_blood_cell_count ENSG00000258256.1 Skin_Not_Sun_Exposed 0.003251
Astle_et_al_2016_Red_blood_cell_count ENSG00000133742.13 Skin_Sun_Exposed 0.005089
Astle_et_al_2016_Red_blood_cell_count ENSG00000104312.7 Artery_Tibial 0.003241
Astle_et_al_2016_Red_blood_cell_count ENSG00000175305.17 Heart_Left_Ventricle 0.001256
Astle_et_al_2016_Red_blood_cell_count ENSG00000253878.5 Spleen 0.003489
Astle_et_al_2016_Red_blood_cell_count ENSG00000156170.12 Heart_Atrial_Appendage 0.0002148
Astle_et_al_2016_Red_blood_cell_count ENSG00000164938.13 Artery_Aorta 0.00109
Astle_et_al_2016_Red_blood_cell_count ENSG00000272509.1 Lung 0.0008874
Astle_et_al_2016_Red_blood_cell_count ENSG00000245080.7 Nerve_Tibial 0.001992
Astle_et_al_2016_Red_blood_cell_count ENSG00000254248.1 Testis 0.0001784
Astle_et_al_2016_Red_blood_cell_count ENSG00000104375.15 Esophagus_Gastroesophageal_Junction 0.005326
Astle_et_al_2016_Red_blood_cell_count ENSG00000104450.12 Colon_Transverse 0.004162
Astle_et_al_2016_Red_blood_cell_count ENSG00000156509.13 Small_Intestine_Terminal_Ileum 0.004133
Astle_et_al_2016_Red_blood_cell_count ENSG00000048392.11 Testis 0.001713
Astle_et_al_2016_Red_blood_cell_count ENSG00000164933.11 Esophagus_Mucosa 0.0009462
Astle_et_al_2016_Red_blood_cell_count ENSG00000169946.13 Esophagus_Muscularis 0.002519
Astle_et_al_2016_Red_blood_cell_count ENSG00000104447.12 Artery_Aorta 0.001628
Astle_et_al_2016_Red_blood_cell_count ENSG00000227170.1 Breast_Mammary_Tissue 7.617e-14
Astle_et_al_2016_Red_blood_cell_count ENSG00000136982.5 Testis 0.0007899
Astle_et_al_2016_Red_blood_cell_count ENSG00000170961.6 Brain_Hypothalamus 0.003082
Astle_et_al_2016_Red_blood_cell_count ENSG00000254209.1 Testis 0.004249
Astle_et_al_2016_Red_blood_cell_count ENSG00000173334.3 Adrenal_Gland 0.0002904
Astle_et_al_2016_Red_blood_cell_count ENSG00000253111.1 Liver 8.732e-11
Astle_et_al_2016_Red_blood_cell_count ENSG00000042832.11 Esophagus_Muscularis 0.0002154
Astle_et_al_2016_Red_blood_cell_count ENSG00000129292.20 Esophagus_Mucosa 0.001177
Astle_et_al_2016_Red_blood_cell_count ENSG00000223697.3 Whole_Blood 0.0001065
Astle_et_al_2016_Red_blood_cell_count ENSG00000270137.1 Whole_Blood 8.989e-05
Astle_et_al_2016_Red_blood_cell_count ENSG00000165071.14 Lung 0.000138
Astle_et_al_2016_Red_blood_cell_count ENSG00000066827.15 Esophagus_Mucosa 3.196e-05
Astle_et_al_2016_Red_blood_cell_count ENSG00000278898.1 Nerve_Tibial 0.001508
Astle_et_al_2016_Red_blood_cell_count ENSG00000147724.11 Brain_Hippocampus 0.004744
Astle_et_al_2016_Red_blood_cell_count ENSG00000104472.9 Adrenal_Gland 0.004747
Astle_et_al_2016_Red_blood_cell_count ENSG00000176956.12 Brain_Frontal_Cortex_BA9 0.003763
Astle_et_al_2016_Red_blood_cell_count ENSG00000204791.9 Adipose_Subcutaneous 0.003094
Astle_et_al_2016_Red_blood_cell_count ENSG00000178719.16 Spleen 0.0002036
Astle_et_al_2016_Red_blood_cell_count ENSG00000178209.14 Brain_Hippocampus 1.483e-05
Astle_et_al_2016_Red_blood_cell_count ENSG00000186583.11 Adipose_Visceral_Omentum 0.0003746
Astle_et_al_2016_Red_blood_cell_count ENSG00000178685.13 Brain_Substantia_nigra 0.001254
Astle_et_al_2016_Red_blood_cell_count ENSG00000173253.15 Colon_Transverse 0.001042
Astle_et_al_2016_Red_blood_cell_count ENSG00000147852.15 Whole_Blood 0.0002763
Astle_et_al_2016_Red_blood_cell_count ENSG00000273061.1 Kidney_Cortex 1.399e-05
Astle_et_al_2016_Red_blood_cell_count ENSG00000106993.11 Esophagus_Mucosa 2.844e-08
Astle_et_al_2016_Red_blood_cell_count ENSG00000120158.11 Cells_Cultured_fibroblasts 1.11e-16
Astle_et_al_2016_Red_blood_cell_count ENSG00000205808.5 Artery_Coronary 8.763e-11
Astle_et_al_2016_Red_blood_cell_count ENSG00000106686.16 Esophagus_Muscularis 1.332e-06
Astle_et_al_2016_Red_blood_cell_count ENSG00000230001.1 Testis 5.229e-05
Astle_et_al_2016_Red_blood_cell_count ENSG00000234534.1 Skin_Sun_Exposed 0.0001277
Astle_et_al_2016_Red_blood_cell_count ENSG00000254017.1 Adipose_Visceral_Omentum 7.737e-06
Astle_et_al_2016_Red_blood_cell_count ENSG00000147853.16 Brain_Hypothalamus 0.004175
Astle_et_al_2016_Red_blood_cell_count ENSG00000182347.10 Nerve_Tibial 1.859e-06
Astle_et_al_2016_Red_blood_cell_count ENSG00000224083.1 Artery_Aorta 0.0001819
Astle_et_al_2016_Red_blood_cell_count ENSG00000228166.1 Skin_Not_Sun_Exposed 2.687e-05
Astle_et_al_2016_Red_blood_cell_count ENSG00000230225.1 Testis 2.897e-05
Astle_et_al_2016_Red_blood_cell_count ENSG00000096968.13 Lung 2.529e-07
Astle_et_al_2016_Red_blood_cell_count ENSG00000236254.1 Testis 1.303e-05
Astle_et_al_2016_Red_blood_cell_count ENSG00000225893.1 Skin_Sun_Exposed 0.002095
Astle_et_al_2016_Red_blood_cell_count ENSG00000237711.1 Adipose_Subcutaneous 5.538e-05
Astle_et_al_2016_Red_blood_cell_count ENSG00000236567.2 Spleen 1.565e-05
Astle_et_al_2016_Red_blood_cell_count ENSG00000235917.1 Testis 4.446e-05
Astle_et_al_2016_Red_blood_cell_count ENSG00000197646.7 Artery_Coronary 0.00217
Astle_et_al_2016_Red_blood_cell_count ENSG00000120210.6 Testis 0.002092
Astle_et_al_2016_Red_blood_cell_count ENSG00000137033.11 Brain_Hypothalamus 0.0007018
Astle_et_al_2016_Red_blood_cell_count ENSG00000147854.16 Artery_Tibial 0.001926
Astle_et_al_2016_Red_blood_cell_count ENSG00000170777.10 Testis 0.0001539
Astle_et_al_2016_Red_blood_cell_count ENSG00000122729.18 Thyroid 4.037e-09
Astle_et_al_2016_Red_blood_cell_count ENSG00000197579.7 Adipose_Visceral_Omentum 0.0009299
Astle_et_al_2016_Red_blood_cell_count ENSG00000107201.9 Brain_Cerebellar_Hemisphere 8.903e-07
Astle_et_al_2016_Red_blood_cell_count ENSG00000257198.6 Testis 0.003322
Astle_et_al_2016_Red_blood_cell_count ENSG00000107175.11 Artery_Aorta 0.00364
Astle_et_al_2016_Red_blood_cell_count ENSG00000070610.14 Testis 0.00393
Astle_et_al_2016_Red_blood_cell_count ENSG00000137076.20 Breast_Mammary_Tissue 0.001443
Astle_et_al_2016_Red_blood_cell_count ENSG00000230188.1 Adrenal_Gland 0.004626
Astle_et_al_2016_Red_blood_cell_count ENSG00000198963.10 Adipose_Visceral_Omentum 0.0001731
Astle_et_al_2016_Red_blood_cell_count ENSG00000224825.2 Heart_Atrial_Appendage 2.192e-05
Astle_et_al_2016_Red_blood_cell_count ENSG00000234618.1 Thyroid 0.004464
Astle_et_al_2016_Red_blood_cell_count ENSG00000135069.13 Esophagus_Gastroesophageal_Junction 0.00038
Astle_et_al_2016_Red_blood_cell_count ENSG00000156052.10 Thyroid 0.002467
Astle_et_al_2016_Red_blood_cell_count ENSG00000237372.2 Minor_Salivary_Gland 0.001055
Astle_et_al_2016_Red_blood_cell_count ENSG00000228216.1 Artery_Tibial 0.002959
Astle_et_al_2016_Red_blood_cell_count ENSG00000225194.2 Skin_Not_Sun_Exposed 0.004094
Astle_et_al_2016_Red_blood_cell_count ENSG00000136938.8 Nerve_Tibial 1.32e-10
Astle_et_al_2016_Red_blood_cell_count ENSG00000095380.10 Vagina 4.019e-08
Astle_et_al_2016_Red_blood_cell_count ENSG00000095383.19 Heart_Left_Ventricle 0.002417
Astle_et_al_2016_Red_blood_cell_count ENSG00000230013.1 Testis 0.003376
Astle_et_al_2016_Red_blood_cell_count ENSG00000136810.12 Thyroid 0.001306
Astle_et_al_2016_Red_blood_cell_count ENSG00000259953.1 Brain_Anterior_cingulate_cortex_BA24 0.00449
Astle_et_al_2016_Red_blood_cell_count ENSG00000106868.16 Brain_Nucleus_accumbens_basal_ganglia 0.00141
Astle_et_al_2016_Red_blood_cell_count ENSG00000119314.15 Brain_Cerebellar_Hemisphere 0.000561
Astle_et_al_2016_Red_blood_cell_count ENSG00000213529.3 Small_Intestine_Terminal_Ileum 0.001183
Astle_et_al_2016_Red_blood_cell_count ENSG00000138835.22 Spleen 4.388e-05
Astle_et_al_2016_Red_blood_cell_count ENSG00000282897.1 Lung 0.004653
Astle_et_al_2016_Red_blood_cell_count ENSG00000157653.11 Minor_Salivary_Gland 1.137e-05
Astle_et_al_2016_Red_blood_cell_count ENSG00000148218.15 Esophagus_Muscularis 0.003068
Astle_et_al_2016_Red_blood_cell_count ENSG00000119408.16 Lung 0.0003338
Astle_et_al_2016_Red_blood_cell_count ENSG00000235204.1 Thyroid 0.0003188
Astle_et_al_2016_Red_blood_cell_count ENSG00000136840.18 Esophagus_Muscularis 0.002854
Astle_et_al_2016_Red_blood_cell_count ENSG00000106992.17 Liver 4.87e-06
Astle_et_al_2016_Red_blood_cell_count ENSG00000106991.13 Whole_Blood 4.853e-06
Astle_et_al_2016_Red_blood_cell_count ENSG00000167118.10 Heart_Left_Ventricle 0.004396
Astle_et_al_2016_Red_blood_cell_count ENSG00000095321.16 Brain_Putamen_basal_ganglia 0.005059
Astle_et_al_2016_Red_blood_cell_count ENSG00000179058.6 Brain_Hypothalamus 0.0006092
Astle_et_al_2016_Red_blood_cell_count ENSG00000234055.1 Pancreas 0.004211
Astle_et_al_2016_Red_blood_cell_count ENSG00000167157.10 Artery_Aorta 0.0002735
Astle_et_al_2016_Red_blood_cell_count ENSG00000148288.11 Cells_Cultured_fibroblasts 0.0001273
Astle_et_al_2016_Red_blood_cell_count ENSG00000198870.7 Breast_Mammary_Tissue 1.522e-10
Astle_et_al_2016_Red_blood_cell_count ENSG00000148291.9 Heart_Left_Ventricle 5.25e-10
Astle_et_al_2016_Red_blood_cell_count ENSG00000171102.14 Heart_Left_Ventricle 6.232e-52
Astle_et_al_2016_Red_blood_cell_count ENSG00000148248.13 Colon_Transverse 5.42e-09
Astle_et_al_2016_Red_blood_cell_count ENSG00000160326.13 Brain_Cerebellum 1.838e-10
Astle_et_al_2016_Red_blood_cell_count ENSG00000148300.11 Heart_Atrial_Appendage 3.331e-16
Astle_et_al_2016_Red_blood_cell_count ENSG00000148303.16 Thyroid 3.124e-20
Astle_et_al_2016_Red_blood_cell_count ENSG00000119440.8 Colon_Transverse 0.0008499
Astle_et_al_2016_Red_blood_cell_count ENSG00000148297.15 Esophagus_Mucosa 2.109e-15
Astle_et_al_2016_Red_blood_cell_count ENSG00000175164.13 Whole_Blood 2.84e-62
Astle_et_al_2016_Red_blood_cell_count ENSG00000123453.17 Nerve_Tibial 0.00251
Astle_et_al_2016_Red_blood_cell_count ENSG00000160325.14 Brain_Cerebellar_Hemisphere 2.22e-16
Astle_et_al_2016_Red_blood_cell_count ENSG00000160323.18 Brain_Anterior_cingulate_cortex_BA24 5.898e-08
Astle_et_al_2016_Red_blood_cell_count ENSG00000235138.1 Nerve_Tibial 0.002014
Astle_et_al_2016_Red_blood_cell_count ENSG00000197859.9 Whole_Blood 3.229e-06
Astle_et_al_2016_Red_blood_cell_count ENSG00000148296.6 Heart_Left_Ventricle 2.237e-09
Astle_et_al_2016_Red_blood_cell_count ENSG00000148290.9 Colon_Transverse 3.979e-13
Astle_et_al_2016_Red_blood_cell_count ENSG00000196990.8 Skin_Not_Sun_Exposed 0.001117
Astle_et_al_2016_Red_blood_cell_count ENSG00000235106.9 Esophagus_Muscularis 0.002987
Astle_et_al_2016_Red_blood_cell_count ENSG00000169925.16 Muscle_Skeletal 0.00217
Astle_et_al_2016_Red_blood_cell_count ENSG00000187616.4 Nerve_Tibial 1.632e-09
Astle_et_al_2016_Red_blood_cell_count ENSG00000085265.10 Lung 0.005127
Astle_et_al_2016_Red_blood_cell_count ENSG00000165661.16 Brain_Frontal_Cortex_BA9 0.000324
Astle_et_al_2016_Red_blood_cell_count ENSG00000165689.16 Pancreas 0.0015
Astle_et_al_2016_Red_blood_cell_count ENSG00000283769.1 Thyroid 0.00179
Astle_et_al_2016_Red_blood_cell_count ENSG00000148384.12 Nerve_Tibial 0.003612
Astle_et_al_2016_Red_blood_cell_count ENSG00000187713.6 Esophagus_Muscularis 0.001838
Astle_et_al_2016_Red_blood_cell_count ENSG00000188566.13 Stomach 0.0001126
Astle_et_al_2016_Red_blood_cell_count ENSG00000212864.3 Esophagus_Gastroesophageal_Junction 0.0002251
Astle_et_al_2016_Red_blood_cell_count ENSG00000197191.4 Lung 0.001569
Astle_et_al_2016_Red_blood_cell_count ENSG00000198569.9 Skin_Sun_Exposed 0.001972
Astle_et_al_2016_Red_blood_cell_count ENSG00000233198.3 Skin_Sun_Exposed 0.0005034
Astle_et_al_2016_Red_blood_cell_count ENSG00000148377.5 Muscle_Skeletal 0.002039
Astle_et_al_2016_Red_blood_cell_count ENSG00000229672.2 Brain_Anterior_cingulate_cortex_BA24 0.000131
Astle_et_al_2016_Red_blood_cell_count ENSG00000228353.1 Brain_Frontal_Cortex_BA9 0.0002205
Astle_et_al_2016_Red_blood_cell_count ENSG00000165632.7 Nerve_Tibial 0.001186
Astle_et_al_2016_Red_blood_cell_count ENSG00000273312.2 Brain_Hippocampus 0.003633
Astle_et_al_2016_Red_blood_cell_count ENSG00000224812.2 Brain_Hypothalamus 5.551e-16
Astle_et_al_2016_Red_blood_cell_count ENSG00000165511.6 Brain_Nucleus_accumbens_basal_ganglia 0.0006661
Astle_et_al_2016_Red_blood_cell_count ENSG00000234580.1 Testis 0.0002254
Astle_et_al_2016_Red_blood_cell_count ENSG00000232554.8 Skin_Not_Sun_Exposed 0.001332
Astle_et_al_2016_Red_blood_cell_count ENSG00000231964.1 Liver 9.992e-16
Astle_et_al_2016_Red_blood_cell_count ENSG00000187783.11 Brain_Amygdala 7.439e-38
Astle_et_al_2016_Red_blood_cell_count ENSG00000256574.6 Testis 0.0004113
Astle_et_al_2016_Red_blood_cell_count ENSG00000234504.2 Testis 4.378e-07
Astle_et_al_2016_Red_blood_cell_count ENSG00000012779.10 Breast_Mammary_Tissue 0.001225
Astle_et_al_2016_Red_blood_cell_count ENSG00000165406.15 Brain_Cerebellar_Hemisphere 3.917e-12
Astle_et_al_2016_Red_blood_cell_count ENSG00000227683.1 Skin_Not_Sun_Exposed 0.0001677
Astle_et_al_2016_Red_blood_cell_count ENSG00000278531.1 Skin_Not_Sun_Exposed 6.187e-05
Astle_et_al_2016_Red_blood_cell_count ENSG00000236442.1 Testis 0.005204
Astle_et_al_2016_Red_blood_cell_count ENSG00000265354.3 Thyroid 4.756e-05
Astle_et_al_2016_Red_blood_cell_count ENSG00000230501.1 Skin_Not_Sun_Exposed 1.92e-05
Astle_et_al_2016_Red_blood_cell_count ENSG00000172671.19 Brain_Putamen_basal_ganglia 1.664e-07
Astle_et_al_2016_Red_blood_cell_count ENSG00000230869.1 Whole_Blood 3.505e-05
Astle_et_al_2016_Red_blood_cell_count ENSG00000234993.1 Esophagus_Mucosa 0.0001133
Astle_et_al_2016_Red_blood_cell_count ENSG00000279058.2 Colon_Transverse 1.847e-06
Astle_et_al_2016_Red_blood_cell_count ENSG00000122870.11 Brain_Caudate_basal_ganglia 0.001972
Astle_et_al_2016_Red_blood_cell_count ENSG00000151150.21 Prostate 0.004295
Astle_et_al_2016_Red_blood_cell_count ENSG00000171988.18 Thyroid 7.761e-06
Astle_et_al_2016_Red_blood_cell_count ENSG00000148572.15 Adipose_Visceral_Omentum 7.029e-05
Astle_et_al_2016_Red_blood_cell_count ENSG00000165476.13 Heart_Left_Ventricle 6.395e-05
Astle_et_al_2016_Red_blood_cell_count ENSG00000179774.8 Uterus 0.001897
Astle_et_al_2016_Red_blood_cell_count ENSG00000108187.15 Brain_Spinal_cord_cervical_c-1 0.003367
Astle_et_al_2016_Red_blood_cell_count ENSG00000165732.12 Colon_Sigmoid 0.0006546
Astle_et_al_2016_Red_blood_cell_count ENSG00000233590.1 Breast_Mammary_Tissue 0.00259
Astle_et_al_2016_Red_blood_cell_count ENSG00000198954.7 Brain_Hippocampus 0.0002201
Astle_et_al_2016_Red_blood_cell_count ENSG00000156515.21 Nerve_Tibial 9.363e-05
Astle_et_al_2016_Red_blood_cell_count ENSG00000237149.5 Thyroid 2.249e-05
Astle_et_al_2016_Red_blood_cell_count ENSG00000148655.14 Esophagus_Mucosa 4.073e-06
Astle_et_al_2016_Red_blood_cell_count ENSG00000165655.16 Whole_Blood 0.0005513
Astle_et_al_2016_Red_blood_cell_count ENSG00000279814.1 Adrenal_Gland 1.318e-05
Astle_et_al_2016_Red_blood_cell_count ENSG00000236842.1 Thyroid 2.062e-05
Astle_et_al_2016_Red_blood_cell_count ENSG00000229569.1 Testis 0.0002278
Astle_et_al_2016_Red_blood_cell_count ENSG00000224596.7 Pancreas 1.814e-05
Astle_et_al_2016_Red_blood_cell_count ENSG00000108175.16 Brain_Cerebellum 0.0002406
Astle_et_al_2016_Red_blood_cell_count ENSG00000122378.13 Colon_Sigmoid 0.004066
Astle_et_al_2016_Red_blood_cell_count ENSG00000242600.8 Adrenal_Gland 0.002253
Astle_et_al_2016_Red_blood_cell_count ENSG00000189129.13 Whole_Blood 0.000314
Astle_et_al_2016_Red_blood_cell_count ENSG00000133665.12 Skin_Sun_Exposed 0.003551
Astle_et_al_2016_Red_blood_cell_count ENSG00000122376.11 Thyroid 6.814e-05
Astle_et_al_2016_Red_blood_cell_count ENSG00000271573.1 Skin_Not_Sun_Exposed 0.001808
Astle_et_al_2016_Red_blood_cell_count ENSG00000148672.8 Adipose_Subcutaneous 0.001876
Astle_et_al_2016_Red_blood_cell_count ENSG00000213613.2 Nerve_Tibial 0.001016
Astle_et_al_2016_Red_blood_cell_count ENSG00000224745.1 Pancreas 0.0001102
Astle_et_al_2016_Red_blood_cell_count ENSG00000182333.14 Muscle_Skeletal 0.003434
Astle_et_al_2016_Red_blood_cell_count ENSG00000261438.1 Brain_Anterior_cingulate_cortex_BA24 8.177e-06
Astle_et_al_2016_Red_blood_cell_count ENSG00000026103.21 Colon_Sigmoid 4.655e-06
Astle_et_al_2016_Red_blood_cell_count ENSG00000275693.1 Testis 1.212e-06
Astle_et_al_2016_Red_blood_cell_count ENSG00000107796.13 Cells_EBV-transformed_lymphocytes 9.982e-07
Astle_et_al_2016_Red_blood_cell_count ENSG00000240996.1 Small_Intestine_Terminal_Ileum 4.591e-08
Astle_et_al_2016_Red_blood_cell_count ENSG00000283578.1 Testis 0.001029
Astle_et_al_2016_Red_blood_cell_count ENSG00000152782.16 Brain_Cerebellum 5.225e-08
Astle_et_al_2016_Red_blood_cell_count ENSG00000235100.3 Heart_Left_Ventricle 0.0005166
Astle_et_al_2016_Red_blood_cell_count ENSG00000138182.14 Heart_Atrial_Appendage 0.000111
Astle_et_al_2016_Red_blood_cell_count ENSG00000232229.5 Nerve_Tibial 0.002408
Astle_et_al_2016_Red_blood_cell_count ENSG00000232936.5 Thyroid 2.247e-09
Astle_et_al_2016_Red_blood_cell_count ENSG00000225836.1 Testis 1.531e-05
Astle_et_al_2016_Red_blood_cell_count ENSG00000138160.5 Muscle_Skeletal 0.0006264
Astle_et_al_2016_Red_blood_cell_count ENSG00000152804.10 Heart_Atrial_Appendage 0.0006363
Astle_et_al_2016_Red_blood_cell_count ENSG00000107554.16 Adipose_Visceral_Omentum 0.001014
Astle_et_al_2016_Red_blood_cell_count ENSG00000138111.14 Skin_Sun_Exposed 0.0007747
Astle_et_al_2016_Red_blood_cell_count ENSG00000107872.12 Cells_Cultured_fibroblasts 0.001242
Astle_et_al_2016_Red_blood_cell_count ENSG00000119915.4 Adrenal_Gland 0.003308
Astle_et_al_2016_Red_blood_cell_count ENSG00000166272.16 Muscle_Skeletal 1.293e-05
Astle_et_al_2016_Red_blood_cell_count ENSG00000269609.5 Thyroid 0.001389
Astle_et_al_2016_Red_blood_cell_count ENSG00000272933.1 Artery_Aorta 0.004503
Astle_et_al_2016_Red_blood_cell_count ENSG00000171206.13 Adipose_Visceral_Omentum 0.0022
Astle_et_al_2016_Red_blood_cell_count ENSG00000059915.16 Artery_Aorta 0.001253
Astle_et_al_2016_Red_blood_cell_count ENSG00000148842.17 Brain_Frontal_Cortex_BA9 3.617e-06
Astle_et_al_2016_Red_blood_cell_count ENSG00000076685.18 Whole_Blood 2.64e-05
Astle_et_al_2016_Red_blood_cell_count ENSG00000203886.4 Testis 5.314e-07
Astle_et_al_2016_Red_blood_cell_count ENSG00000213277.3 Nerve_Tibial 7.57e-08
Astle_et_al_2016_Red_blood_cell_count ENSG00000214435.7 Adrenal_Gland 0.005282
Astle_et_al_2016_Red_blood_cell_count ENSG00000235266.1 Adrenal_Gland 0.000656
Astle_et_al_2016_Red_blood_cell_count ENSG00000148700.14 Heart_Atrial_Appendage 0.005316
Astle_et_al_2016_Red_blood_cell_count ENSG00000148737.16 Esophagus_Gastroesophageal_Junction 7.859e-05
Astle_et_al_2016_Red_blood_cell_count ENSG00000233547.1 Nerve_Tibial 3.844e-05
Astle_et_al_2016_Red_blood_cell_count ENSG00000236799.1 Testis 0.001612
Astle_et_al_2016_Red_blood_cell_count ENSG00000278484.1 Skin_Not_Sun_Exposed 0.00043
Astle_et_al_2016_Red_blood_cell_count ENSG00000273599.1 Lung 0.003656
Astle_et_al_2016_Red_blood_cell_count ENSG00000224023.10 Muscle_Skeletal 0.004526
Astle_et_al_2016_Red_blood_cell_count ENSG00000107938.17 Cells_Cultured_fibroblasts 0.0006024
Astle_et_al_2016_Red_blood_cell_count ENSG00000107949.16 Thyroid 2.026e-05
Astle_et_al_2016_Red_blood_cell_count ENSG00000188690.12 Brain_Cerebellum 3.864e-05
Astle_et_al_2016_Red_blood_cell_count ENSG00000089876.11 Brain_Cerebellum 0.0002143
Astle_et_al_2016_Red_blood_cell_count ENSG00000203780.10 Nerve_Tibial 0.0003348
Astle_et_al_2016_Red_blood_cell_count ENSG00000154485.4 Colon_Sigmoid 8.736e-05
Astle_et_al_2016_Red_blood_cell_count ENSG00000236991.6 Testis 0.0003774
Astle_et_al_2016_Red_blood_cell_count ENSG00000177951.17 Brain_Cortex 0.004776
Astle_et_al_2016_Red_blood_cell_count ENSG00000230724.9 Nerve_Tibial 7.52e-05
Astle_et_al_2016_Red_blood_cell_count ENSG00000174885.12 Stomach 0.0003464
Astle_et_al_2016_Red_blood_cell_count ENSG00000255229.1 Testis 0.0002355
Astle_et_al_2016_Red_blood_cell_count ENSG00000185101.12 Brain_Putamen_basal_ganglia 0.0005484
Astle_et_al_2016_Red_blood_cell_count ENSG00000250397.2 Lung 0.004065
Astle_et_al_2016_Red_blood_cell_count ENSG00000185522.8 Liver 0.00443
Astle_et_al_2016_Red_blood_cell_count ENSG00000205866.3 Testis 1.424e-05
Astle_et_al_2016_Red_blood_cell_count ENSG00000231487.1 Liver 1.384e-05
Astle_et_al_2016_Red_blood_cell_count ENSG00000110665.11 Testis 0.001435
Astle_et_al_2016_Red_blood_cell_count ENSG00000110619.17 Adipose_Subcutaneous 0.003817
Astle_et_al_2016_Red_blood_cell_count ENSG00000184350.9 Whole_Blood 0.001596
Astle_et_al_2016_Red_blood_cell_count ENSG00000181649.5 Artery_Aorta 7.596e-05
Astle_et_al_2016_Red_blood_cell_count ENSG00000247473.2 Lung 0.002725
Astle_et_al_2016_Red_blood_cell_count ENSG00000175390.13 Liver 0.002457
Astle_et_al_2016_Red_blood_cell_count ENSG00000182261.3 Cells_Cultured_fibroblasts 0.004146
Astle_et_al_2016_Red_blood_cell_count ENSG00000166444.18 Nerve_Tibial 6.706e-14
Astle_et_al_2016_Red_blood_cell_count ENSG00000254900.1 Testis 0.002165
Astle_et_al_2016_Red_blood_cell_count ENSG00000166452.11 Colon_Transverse 7.634e-13
Astle_et_al_2016_Red_blood_cell_count ENSG00000166436.15 Brain_Nucleus_accumbens_basal_ganglia 1.459e-05
Astle_et_al_2016_Red_blood_cell_count ENSG00000175352.10 Heart_Atrial_Appendage 1.255e-06
Astle_et_al_2016_Red_blood_cell_count ENSG00000175348.10 Brain_Nucleus_accumbens_basal_ganglia 7.685e-08
Astle_et_al_2016_Red_blood_cell_count ENSG00000253973.2 Testis 3.355e-05
Astle_et_al_2016_Red_blood_cell_count ENSG00000176009.3 Minor_Salivary_Gland 1.264e-07
Astle_et_al_2016_Red_blood_cell_count ENSG00000254860.5 Brain_Anterior_cingulate_cortex_BA24 1.392e-08
Astle_et_al_2016_Red_blood_cell_count ENSG00000246273.6 Artery_Aorta 0.0006773
Astle_et_al_2016_Red_blood_cell_count ENSG00000254554.1 Testis 1.11e-16
Astle_et_al_2016_Red_blood_cell_count ENSG00000148926.9 Skin_Sun_Exposed 3.22e-15
Astle_et_al_2016_Red_blood_cell_count ENSG00000133812.15 Artery_Tibial 2.22e-16
Astle_et_al_2016_Red_blood_cell_count ENSG00000133800.8 Brain_Cerebellum 0.0001482
Astle_et_al_2016_Red_blood_cell_count ENSG00000133794.17 Muscle_Skeletal 0.003275
Astle_et_al_2016_Red_blood_cell_count ENSG00000262655.3 Thyroid 0.004961
Astle_et_al_2016_Red_blood_cell_count ENSG00000110696.9 Testis 1.576e-08
Astle_et_al_2016_Red_blood_cell_count ENSG00000129173.12 Stomach 1.509e-06
Astle_et_al_2016_Red_blood_cell_count ENSG00000255160.5 Lung 7.185e-10
Astle_et_al_2016_Red_blood_cell_count ENSG00000109881.16 Artery_Aorta 0.003312
Astle_et_al_2016_Red_blood_cell_count ENSG00000205213.13 Thyroid 0.002605
Astle_et_al_2016_Red_blood_cell_count ENSG00000066382.16 Artery_Aorta 3.459e-06
Astle_et_al_2016_Red_blood_cell_count ENSG00000170946.14 Esophagus_Muscularis 1.553e-08
Astle_et_al_2016_Red_blood_cell_count ENSG00000109911.18 Adipose_Subcutaneous 1.185e-07
Astle_et_al_2016_Red_blood_cell_count ENSG00000148950.9 Breast_Mammary_Tissue 3.234e-07
Astle_et_al_2016_Red_blood_cell_count ENSG00000170959.14 Thyroid 4.714e-07
Astle_et_al_2016_Red_blood_cell_count ENSG00000049449.8 Esophagus_Muscularis 0.001644
Astle_et_al_2016_Red_blood_cell_count ENSG00000247151.6 Testis 0.003545
Astle_et_al_2016_Red_blood_cell_count ENSG00000110427.14 Brain_Cerebellar_Hemisphere 0.0005582
Astle_et_al_2016_Red_blood_cell_count ENSG00000135363.11 Uterus 1.87e-07
Astle_et_al_2016_Red_blood_cell_count ENSG00000265973.1 Testis 0.0002892
Astle_et_al_2016_Red_blood_cell_count ENSG00000254714.1 Brain_Caudate_basal_ganglia 0.003606
Astle_et_al_2016_Red_blood_cell_count ENSG00000255199.2 Testis 8.046e-05
Astle_et_al_2016_Red_blood_cell_count ENSG00000255042.3 Heart_Left_Ventricle 0.0003498
Astle_et_al_2016_Red_blood_cell_count ENSG00000255111.1 Testis 0.001558
Astle_et_al_2016_Red_blood_cell_count ENSG00000124920.13 Thyroid 4.536e-06
Astle_et_al_2016_Red_blood_cell_count ENSG00000134825.15 Heart_Left_Ventricle 7.457e-21
Astle_et_al_2016_Red_blood_cell_count ENSG00000221968.8 Muscle_Skeletal 1.735e-19
Astle_et_al_2016_Red_blood_cell_count ENSG00000149485.18 Uterus 3.118e-20
Astle_et_al_2016_Red_blood_cell_count ENSG00000134780.9 Pancreas 2.753e-06
Astle_et_al_2016_Red_blood_cell_count ENSG00000134824.13 Skin_Not_Sun_Exposed 2.22e-16
Astle_et_al_2016_Red_blood_cell_count ENSG00000124915.10 Pancreas 0.0001691
Astle_et_al_2016_Red_blood_cell_count ENSG00000168496.3 Skin_Not_Sun_Exposed 1.679e-20
Astle_et_al_2016_Red_blood_cell_count ENSG00000244176.1 Pancreas 0.003956
Astle_et_al_2016_Red_blood_cell_count ENSG00000168000.14 Heart_Left_Ventricle 0.000197
Astle_et_al_2016_Red_blood_cell_count ENSG00000168569.7 Brain_Putamen_basal_ganglia 0.002797
Astle_et_al_2016_Red_blood_cell_count ENSG00000257002.1 Prostate 0.001876
Astle_et_al_2016_Red_blood_cell_count ENSG00000149782.11 Spleen 7.208e-06
Astle_et_al_2016_Red_blood_cell_count ENSG00000002330.13 Esophagus_Mucosa 2.166e-06
Astle_et_al_2016_Red_blood_cell_count ENSG00000126432.13 Adrenal_Gland 5.15e-05
Astle_et_al_2016_Red_blood_cell_count ENSG00000173153.13 Brain_Nucleus_accumbens_basal_ganglia 0.0008814
Astle_et_al_2016_Red_blood_cell_count ENSG00000168071.21 Ovary 3.025e-05
Astle_et_al_2016_Red_blood_cell_count ENSG00000110011.13 Brain_Nucleus_accumbens_basal_ganglia 1.307e-05
Astle_et_al_2016_Red_blood_cell_count ENSG00000173511.9 Spleen 1.218e-05
Astle_et_al_2016_Red_blood_cell_count ENSG00000173264.14 Thyroid 0.0007573
Astle_et_al_2016_Red_blood_cell_count ENSG00000162302.12 Pituitary 0.001453
Astle_et_al_2016_Red_blood_cell_count ENSG00000149735.6 Testis 0.0006354
Astle_et_al_2016_Red_blood_cell_count ENSG00000168061.14 Skin_Sun_Exposed 0.004119
Astle_et_al_2016_Red_blood_cell_count ENSG00000173113.6 Brain_Cerebellum 6.821e-05
Astle_et_al_2016_Red_blood_cell_count ENSG00000110046.12 Heart_Atrial_Appendage 0.0006818
Astle_et_al_2016_Red_blood_cell_count ENSG00000149806.10 Lung 0.002197
Astle_et_al_2016_Red_blood_cell_count ENSG00000133884.9 Colon_Transverse 0.003544
Astle_et_al_2016_Red_blood_cell_count ENSG00000168070.11 Lung 0.0017
Astle_et_al_2016_Red_blood_cell_count ENSG00000110025.12 Liver 0.0004372
Astle_et_al_2016_Red_blood_cell_count ENSG00000146670.9 Skin_Not_Sun_Exposed 0.0001712
Astle_et_al_2016_Red_blood_cell_count ENSG00000014138.8 Cells_Cultured_fibroblasts 0.002861
Astle_et_al_2016_Red_blood_cell_count ENSG00000168062.9 Cells_Cultured_fibroblasts 0.00115
Astle_et_al_2016_Red_blood_cell_count ENSG00000110047.17 Whole_Blood 0.001263
Astle_et_al_2016_Red_blood_cell_count ENSG00000173338.12 Artery_Aorta 0.0004254
Astle_et_al_2016_Red_blood_cell_count ENSG00000068971.13 Esophagus_Muscularis 0.0008605
Astle_et_al_2016_Red_blood_cell_count ENSG00000149798.4 Brain_Cortex 0.0002011
Astle_et_al_2016_Red_blood_cell_count ENSG00000173825.6 Prostate 0.001866
Astle_et_al_2016_Red_blood_cell_count ENSG00000174165.7 Muscle_Skeletal 7.986e-05
Astle_et_al_2016_Red_blood_cell_count ENSG00000174547.13 Brain_Nucleus_accumbens_basal_ganglia 3.098e-07
Astle_et_al_2016_Red_blood_cell_count ENSG00000173992.8 Nerve_Tibial 2.029e-07
Astle_et_al_2016_Red_blood_cell_count ENSG00000254986.7 Whole_Blood 4.977e-05
Astle_et_al_2016_Red_blood_cell_count ENSG00000174744.13 Liver 0.001463
Astle_et_al_2016_Red_blood_cell_count ENSG00000255517.6 Thyroid 1.908e-06
Astle_et_al_2016_Red_blood_cell_count ENSG00000173599.13 Pancreas 9.12e-05
Astle_et_al_2016_Red_blood_cell_count ENSG00000254458.1 Adipose_Visceral_Omentum 0.001232
Astle_et_al_2016_Red_blood_cell_count ENSG00000173120.14 Artery_Tibial 6.279e-07
Astle_et_al_2016_Red_blood_cell_count ENSG00000173898.11 Adipose_Subcutaneous 0.0009973
Astle_et_al_2016_Red_blood_cell_count ENSG00000174483.19 Esophagus_Mucosa 7.858e-08
Astle_et_al_2016_Red_blood_cell_count ENSG00000182791.4 Pancreas 2.583e-06
Astle_et_al_2016_Red_blood_cell_count ENSG00000248746.5 Lung 9.698e-08
Astle_et_al_2016_Red_blood_cell_count ENSG00000173237.4 Small_Intestine_Terminal_Ileum 8.429e-06
Astle_et_al_2016_Red_blood_cell_count ENSG00000174080.10 Brain_Hypothalamus 3.049e-06
Astle_et_al_2016_Red_blood_cell_count ENSG00000174516.14 Thyroid 3.639e-07
Astle_et_al_2016_Red_blood_cell_count ENSG00000173621.8 Skin_Not_Sun_Exposed 2.94e-05
Astle_et_al_2016_Red_blood_cell_count ENSG00000239306.4 Pancreas 0.0002843
Astle_et_al_2016_Red_blood_cell_count ENSG00000250105.1 Brain_Cerebellar_Hemisphere 2.316e-07
Astle_et_al_2016_Red_blood_cell_count ENSG00000213409.4 Brain_Cerebellar_Hemisphere 2.007e-06
Astle_et_al_2016_Red_blood_cell_count ENSG00000110711.9 Testis 3.952e-06
Astle_et_al_2016_Red_blood_cell_count ENSG00000172613.7 Heart_Left_Ventricle 6.942e-10
Astle_et_al_2016_Red_blood_cell_count ENSG00000175634.14 Pancreas 4.976e-06
Astle_et_al_2016_Red_blood_cell_count ENSG00000175544.13 Brain_Hippocampus 7.877e-06
Astle_et_al_2016_Red_blood_cell_count ENSG00000172725.13 Brain_Cerebellar_Hemisphere 3.675e-06
Astle_et_al_2016_Red_blood_cell_count ENSG00000084207.15 Colon_Transverse 0.004163
Astle_et_al_2016_Red_blood_cell_count ENSG00000110697.12 Adipose_Subcutaneous 0.0003763
Astle_et_al_2016_Red_blood_cell_count ENSG00000231793.5 Kidney_Cortex 0.0004745
Astle_et_al_2016_Red_blood_cell_count ENSG00000254814.1 Skin_Sun_Exposed 4.569e-06
Astle_et_al_2016_Red_blood_cell_count ENSG00000255507.5 Brain_Frontal_Cortex_BA9 4.372e-06
Astle_et_al_2016_Red_blood_cell_count ENSG00000062282.14 Whole_Blood 1.595e-05
Astle_et_al_2016_Red_blood_cell_count ENSG00000255362.1 Skin_Not_Sun_Exposed 0.0006727
Astle_et_al_2016_Red_blood_cell_count ENSG00000198382.8 Adrenal_Gland 2.436e-05
Astle_et_al_2016_Red_blood_cell_count ENSG00000254826.1 Skin_Sun_Exposed 5.336e-06
Astle_et_al_2016_Red_blood_cell_count ENSG00000085741.12 Artery_Aorta 0.0007072
Astle_et_al_2016_Red_blood_cell_count ENSG00000255100.1 Adipose_Visceral_Omentum 0.0008176
Astle_et_al_2016_Red_blood_cell_count ENSG00000182704.7 Spleen 0.0007075
Astle_et_al_2016_Red_blood_cell_count ENSG00000204529.4 Nerve_Tibial 0.001696
Astle_et_al_2016_Red_blood_cell_count ENSG00000254632.1 Small_Intestine_Terminal_Ileum 0.0007531
Astle_et_al_2016_Red_blood_cell_count ENSG00000251323.2 Ovary 0.003858
Astle_et_al_2016_Red_blood_cell_count ENSG00000137513.9 Uterus 0.002924
Astle_et_al_2016_Red_blood_cell_count ENSG00000255084.1 Cells_EBV-transformed_lymphocytes 0.0009317
Astle_et_al_2016_Red_blood_cell_count ENSG00000166037.10 Pancreas 0.002444
Astle_et_al_2016_Red_blood_cell_count ENSG00000277459.1 Muscle_Skeletal 0.003939
Astle_et_al_2016_Red_blood_cell_count ENSG00000254987.1 Ovary 0.0007373
Astle_et_al_2016_Red_blood_cell_count ENSG00000166323.12 Skin_Not_Sun_Exposed 4.94e-06
Astle_et_al_2016_Red_blood_cell_count ENSG00000075239.13 Brain_Frontal_Cortex_BA9 0.0002733
Astle_et_al_2016_Red_blood_cell_count ENSG00000149308.16 Brain_Cerebellum 3.926e-07
Astle_et_al_2016_Red_blood_cell_count ENSG00000149311.18 Esophagus_Gastroesophageal_Junction 2.69e-07
Astle_et_al_2016_Red_blood_cell_count ENSG00000137713.15 Artery_Coronary 0.0004185
Astle_et_al_2016_Red_blood_cell_count ENSG00000149300.9 Adipose_Visceral_Omentum 0.003653
Astle_et_al_2016_Red_blood_cell_count ENSG00000254990.5 Liver 0.0007616
Astle_et_al_2016_Red_blood_cell_count ENSG00000255561.6 Pancreas 0.001188
Astle_et_al_2016_Red_blood_cell_count ENSG00000170276.5 Adipose_Subcutaneous 0.002124
Astle_et_al_2016_Red_blood_cell_count ENSG00000086848.14 Brain_Cerebellum 0.0002197
Astle_et_al_2016_Red_blood_cell_count ENSG00000110777.11 Heart_Left_Ventricle 0.0002337
Astle_et_al_2016_Red_blood_cell_count ENSG00000109846.7 Adipose_Subcutaneous 0.0007027
Astle_et_al_2016_Red_blood_cell_count ENSG00000137656.11 Liver 0.002897
Astle_et_al_2016_Red_blood_cell_count ENSG00000160584.15 Testis 0.001171
Astle_et_al_2016_Red_blood_cell_count ENSG00000235910.1 Stomach 0.003943
Astle_et_al_2016_Red_blood_cell_count ENSG00000168092.13 Pituitary 0.0004388
Astle_et_al_2016_Red_blood_cell_count ENSG00000109917.10 Adipose_Subcutaneous 0.003133
Astle_et_al_2016_Red_blood_cell_count ENSG00000118137.9 Stomach 4.281e-05
Astle_et_al_2016_Red_blood_cell_count ENSG00000255274.9 Brain_Nucleus_accumbens_basal_ganglia 0.00317
Astle_et_al_2016_Red_blood_cell_count ENSG00000149575.5 Whole_Blood 0.00465
Astle_et_al_2016_Red_blood_cell_count ENSG00000160593.18 Colon_Sigmoid 0.004543
Astle_et_al_2016_Red_blood_cell_count ENSG00000280032.1 Esophagus_Mucosa 4.428e-07
Astle_et_al_2016_Red_blood_cell_count ENSG00000198851.9 Skin_Sun_Exposed 0.004059
Astle_et_al_2016_Red_blood_cell_count ENSG00000278376.1 Cells_EBV-transformed_lymphocytes 0.001835
Astle_et_al_2016_Red_blood_cell_count ENSG00000110344.9 Skin_Not_Sun_Exposed 0.001248
Astle_et_al_2016_Red_blood_cell_count ENSG00000255163.1 Nerve_Tibial 0.003387
Astle_et_al_2016_Red_blood_cell_count ENSG00000118058.20 Liver 0.0004488
Astle_et_al_2016_Red_blood_cell_count ENSG00000167283.7 Thyroid 0.004532
Astle_et_al_2016_Red_blood_cell_count ENSG00000172375.12 Spleen 0.00342
Astle_et_al_2016_Red_blood_cell_count ENSG00000172273.12 Skin_Sun_Exposed 0.001888
Astle_et_al_2016_Red_blood_cell_count ENSG00000166250.11 Brain_Cerebellum 0.003982
Astle_et_al_2016_Red_blood_cell_count ENSG00000110080.18 Whole_Blood 0.001575
Astle_et_al_2016_Red_blood_cell_count ENSG00000118971.7 Cells_Cultured_fibroblasts 5.775e-06
Astle_et_al_2016_Red_blood_cell_count ENSG00000256164.1 Skin_Not_Sun_Exposed 5.137e-09
Astle_et_al_2016_Red_blood_cell_count ENSG00000078237.6 Brain_Putamen_basal_ganglia 0.002701
Astle_et_al_2016_Red_blood_cell_count ENSG00000111640.14 Nerve_Tibial 0.001122
Astle_et_al_2016_Red_blood_cell_count ENSG00000139187.9 Whole_Blood 0.003216
Astle_et_al_2016_Red_blood_cell_count ENSG00000214851.4 Spleen 0.003098
Astle_et_al_2016_Red_blood_cell_count ENSG00000256720.1 Small_Intestine_Terminal_Ileum 0.001173
Astle_et_al_2016_Red_blood_cell_count ENSG00000183542.5 Brain_Putamen_basal_ganglia 4.522e-05
Astle_et_al_2016_Red_blood_cell_count ENSG00000213809.8 Skin_Sun_Exposed 2.736e-05
Astle_et_al_2016_Red_blood_cell_count ENSG00000205810.8 Brain_Substantia_nigra 7.248e-05
Astle_et_al_2016_Red_blood_cell_count ENSG00000134545.13 Adipose_Visceral_Omentum 0.001047
Astle_et_al_2016_Red_blood_cell_count ENSG00000205809.9 Brain_Cortex 0.002094
Astle_et_al_2016_Red_blood_cell_count ENSG00000139083.10 Brain_Cerebellum 0.0007158
Astle_et_al_2016_Red_blood_cell_count ENSG00000013588.7 Esophagus_Muscularis 1.157e-06
Astle_et_al_2016_Red_blood_cell_count ENSG00000256650.1 Spleen 0.0001802
Astle_et_al_2016_Red_blood_cell_count ENSG00000134533.6 Testis 0.001001
Astle_et_al_2016_Red_blood_cell_count ENSG00000245205.3 Brain_Frontal_Cortex_BA9 0.0009953
Astle_et_al_2016_Red_blood_cell_count ENSG00000256234.1 Lung 0.00253
Astle_et_al_2016_Red_blood_cell_count ENSG00000276136.1 Skin_Sun_Exposed 0.002383
Astle_et_al_2016_Red_blood_cell_count ENSG00000139133.6 Nerve_Tibial 0.002329
Astle_et_al_2016_Red_blood_cell_count ENSG00000256538.1 Nerve_Tibial 0.001903
Astle_et_al_2016_Red_blood_cell_count ENSG00000273015.2 Stomach 8.188e-06
Astle_et_al_2016_Red_blood_cell_count ENSG00000189079.15 Heart_Left_Ventricle 9.975e-06
Astle_et_al_2016_Red_blood_cell_count ENSG00000139218.17 Adrenal_Gland 3.347e-07
Astle_et_al_2016_Red_blood_cell_count ENSG00000239397.1 Testis 0.002154
Astle_et_al_2016_Red_blood_cell_count ENSG00000257433.5 Pancreas 0.0008697
Astle_et_al_2016_Red_blood_cell_count ENSG00000061273.17 Pancreas 0.002304
Astle_et_al_2016_Red_blood_cell_count ENSG00000280054.1 Brain_Hippocampus 0.0001173
Astle_et_al_2016_Red_blood_cell_count ENSG00000111424.10 Artery_Tibial 4.51e-05
Astle_et_al_2016_Red_blood_cell_count ENSG00000134291.11 Artery_Coronary 9.049e-05
Astle_et_al_2016_Red_blood_cell_count ENSG00000274124.1 Skin_Sun_Exposed 4.738e-11
Astle_et_al_2016_Red_blood_cell_count ENSG00000177981.10 Testis 2.404e-10
Astle_et_al_2016_Red_blood_cell_count ENSG00000139219.17 Pituitary 8.14e-10
Astle_et_al_2016_Red_blood_cell_count ENSG00000172640.3 Brain_Hypothalamus 4.344e-09
Astle_et_al_2016_Red_blood_cell_count ENSG00000211584.13 Adipose_Subcutaneous 0.003557
Astle_et_al_2016_Red_blood_cell_count ENSG00000152556.15 Liver 8.486e-11
Astle_et_al_2016_Red_blood_cell_count ENSG00000257735.1 Muscle_Skeletal 1.11e-16
Astle_et_al_2016_Red_blood_cell_count ENSG00000273765.1 Brain_Nucleus_accumbens_basal_ganglia 1.887e-15
Astle_et_al_2016_Red_blood_cell_count ENSG00000167528.12 Prostate 1.11e-16
Astle_et_al_2016_Red_blood_cell_count ENSG00000257763.1 Colon_Sigmoid 4.7e-13
Astle_et_al_2016_Red_blood_cell_count ENSG00000177875.4 Artery_Aorta 2.229e-11
Astle_et_al_2016_Red_blood_cell_count ENSG00000197376.2 Adrenal_Gland 1.29e-08
Astle_et_al_2016_Red_blood_cell_count ENSG00000278385.1 Adrenal_Gland 1.331e-05
Astle_et_al_2016_Red_blood_cell_count ENSG00000187166.1 Artery_Aorta 1.11e-16
Astle_et_al_2016_Red_blood_cell_count ENSG00000279840.1 Testis 1.271e-05
Astle_et_al_2016_Red_blood_cell_count ENSG00000276814.1 Adipose_Subcutaneous 0.0003633
Astle_et_al_2016_Red_blood_cell_count ENSG00000269514.1 Ovary 9.423e-06
Astle_et_al_2016_Red_blood_cell_count ENSG00000240399.1 Brain_Spinal_cord_cervical_c-1 1.014e-08
Astle_et_al_2016_Red_blood_cell_count ENSG00000177627.9 Adipose_Subcutaneous 1.481e-11
Astle_et_al_2016_Red_blood_cell_count ENSG00000279875.1 Brain_Cerebellar_Hemisphere 5.665e-08
Astle_et_al_2016_Red_blood_cell_count ENSG00000257985.1 Testis 0.0003048
Astle_et_al_2016_Red_blood_cell_count ENSG00000275228.1 Nerve_Tibial 1.11e-16
Astle_et_al_2016_Red_blood_cell_count ENSG00000079387.13 Whole_Blood 4.091e-11
Astle_et_al_2016_Red_blood_cell_count ENSG00000258234.1 Adrenal_Gland 1.144e-11
Astle_et_al_2016_Red_blood_cell_count ENSG00000226413.2 Artery_Tibial 1.385e-08
Astle_et_al_2016_Red_blood_cell_count ENSG00000257885.1 Pituitary 2.452e-16
Astle_et_al_2016_Red_blood_cell_count ENSG00000258024.1 Esophagus_Gastroesophageal_Junction 2.304e-10
Astle_et_al_2016_Red_blood_cell_count ENSG00000258273.1 Testis 4.436e-07
Astle_et_al_2016_Red_blood_cell_count ENSG00000139223.2 Nerve_Tibial 0.003688
Astle_et_al_2016_Red_blood_cell_count ENSG00000257542.4 Small_Intestine_Terminal_Ileum 0.003971
Astle_et_al_2016_Red_blood_cell_count ENSG00000123395.14 Small_Intestine_Terminal_Ileum 0.0008674
Astle_et_al_2016_Red_blood_cell_count ENSG00000257605.2 Colon_Sigmoid 9.943e-09
Astle_et_al_2016_Red_blood_cell_count ENSG00000197111.15 Colon_Transverse 7.447e-10
Astle_et_al_2016_Red_blood_cell_count ENSG00000270175.1 Breast_Mammary_Tissue 1.674e-08
Astle_et_al_2016_Red_blood_cell_count ENSG00000139546.10 Adipose_Visceral_Omentum 9.624e-07
Astle_et_al_2016_Red_blood_cell_count ENSG00000139637.13 Cells_Cultured_fibroblasts 9.776e-08
Astle_et_al_2016_Red_blood_cell_count ENSG00000170374.5 Testis 3.604e-06
Astle_et_al_2016_Red_blood_cell_count ENSG00000135476.11 Esophagus_Mucosa 3.341e-08
Astle_et_al_2016_Red_blood_cell_count ENSG00000205352.10 Adrenal_Gland 1.468e-09
Astle_et_al_2016_Red_blood_cell_count ENSG00000185591.9 Heart_Left_Ventricle 1.959e-10
Astle_et_al_2016_Red_blood_cell_count ENSG00000123349.13 Cells_Cultured_fibroblasts 6.962e-08
Astle_et_al_2016_Red_blood_cell_count ENSG00000139625.12 Heart_Left_Ventricle 5.464e-10
Astle_et_al_2016_Red_blood_cell_count ENSG00000135409.10 Muscle_Skeletal 7.139e-10
Astle_et_al_2016_Red_blood_cell_count ENSG00000139572.3 Artery_Aorta 2.897e-06
Astle_et_al_2016_Red_blood_cell_count ENSG00000094916.15 Skin_Sun_Exposed 0.001674
Astle_et_al_2016_Red_blood_cell_count ENSG00000123405.13 Thyroid 3.257e-06
Astle_et_al_2016_Red_blood_cell_count ENSG00000135486.17 Whole_Blood 3.275e-06
Astle_et_al_2016_Red_blood_cell_count ENSG00000273890.1 Nerve_Tibial 0.002257
Astle_et_al_2016_Red_blood_cell_count ENSG00000135517.6 Brain_Amygdala 0.004434
Astle_et_al_2016_Red_blood_cell_count ENSG00000176422.13 Thyroid 0.002181
Astle_et_al_2016_Red_blood_cell_count ENSG00000139531.12 Ovary 0.001562
Astle_et_al_2016_Red_blood_cell_count ENSG00000111540.15 Thyroid 0.0004971
Astle_et_al_2016_Red_blood_cell_count ENSG00000198056.13 Pancreas 0.0004727
Astle_et_al_2016_Red_blood_cell_count ENSG00000197728.9 Kidney_Cortex 0.004491
Astle_et_al_2016_Red_blood_cell_count ENSG00000111602.11 Testis 0.002842
Astle_et_al_2016_Red_blood_cell_count ENSG00000076067.12 Pancreas 0.000103
Astle_et_al_2016_Red_blood_cell_count ENSG00000135679.22 Brain_Spinal_cord_cervical_c-1 0.000535
Astle_et_al_2016_Red_blood_cell_count ENSG00000175782.9 Brain_Spinal_cord_cervical_c-1 0.0006563
Astle_et_al_2016_Red_blood_cell_count ENSG00000234925.2 Breast_Mammary_Tissue 0.003452
Astle_et_al_2016_Red_blood_cell_count ENSG00000256678.1 Adrenal_Gland 0.0008469
Astle_et_al_2016_Red_blood_cell_count ENSG00000257429.1 Cells_Cultured_fibroblasts 0.004054
Astle_et_al_2016_Red_blood_cell_count ENSG00000139324.11 Testis 0.0005303
Astle_et_al_2016_Red_blood_cell_count ENSG00000049130.14 Esophagus_Mucosa 9.772e-09
Astle_et_al_2016_Red_blood_cell_count ENSG00000281333.1 Brain_Nucleus_accumbens_basal_ganglia 0.0002876
Astle_et_al_2016_Red_blood_cell_count ENSG00000257210.1 Heart_Left_Ventricle 0.001371
Astle_et_al_2016_Red_blood_cell_count ENSG00000257252.5 Cells_Cultured_fibroblasts 0.0005501
Astle_et_al_2016_Red_blood_cell_count ENSG00000173598.13 Esophagus_Mucosa 0.0009552
Astle_et_al_2016_Red_blood_cell_count ENSG00000257512.1 Adrenal_Gland 0.0004011
Astle_et_al_2016_Red_blood_cell_count ENSG00000257322.5 Nerve_Tibial 0.0011
Astle_et_al_2016_Red_blood_cell_count ENSG00000258171.1 Adipose_Subcutaneous 0.001153
Astle_et_al_2016_Red_blood_cell_count ENSG00000173588.14 Adrenal_Gland 0.002958
Astle_et_al_2016_Red_blood_cell_count ENSG00000013503.9 Adipose_Visceral_Omentum 6.638e-05
Astle_et_al_2016_Red_blood_cell_count ENSG00000166046.10 Esophagus_Muscularis 0.0004286
Astle_et_al_2016_Red_blood_cell_count ENSG00000111199.10 Testis 5.282e-06
Astle_et_al_2016_Red_blood_cell_count ENSG00000255650.5 Skin_Not_Sun_Exposed 0.001777
Astle_et_al_2016_Red_blood_cell_count ENSG00000196510.12 Brain_Anterior_cingulate_cortex_BA24 1.271e-06
Astle_et_al_2016_Red_blood_cell_count ENSG00000174437.16 Nerve_Tibial 0.0002298
Astle_et_al_2016_Red_blood_cell_count ENSG00000139433.9 Brain_Spinal_cord_cervical_c-1 2.97e-06
Astle_et_al_2016_Red_blood_cell_count ENSG00000204852.15 Muscle_Skeletal 3.249e-07
Astle_et_al_2016_Red_blood_cell_count ENSG00000122970.15 Skin_Sun_Exposed 8.635e-08
Astle_et_al_2016_Red_blood_cell_count ENSG00000256351.1 Skin_Not_Sun_Exposed 0.0008372
Astle_et_al_2016_Red_blood_cell_count ENSG00000122986.13 Muscle_Skeletal 1.58e-06
Astle_et_al_2016_Red_blood_cell_count ENSG00000151164.18 Artery_Tibial 6.072e-06
Astle_et_al_2016_Red_blood_cell_count ENSG00000111229.15 Artery_Tibial 6.806e-07
Astle_et_al_2016_Red_blood_cell_count ENSG00000278993.1 Esophagus_Muscularis 1.762e-05
Astle_et_al_2016_Red_blood_cell_count ENSG00000186298.11 Muscle_Skeletal 5.976e-06
Astle_et_al_2016_Red_blood_cell_count ENSG00000111237.18 Brain_Cerebellum 7.734e-08
Astle_et_al_2016_Red_blood_cell_count ENSG00000204856.11 Whole_Blood 6.069e-06
Astle_et_al_2016_Red_blood_cell_count ENSG00000111231.8 Adipose_Visceral_Omentum 2.298e-07
Astle_et_al_2016_Red_blood_cell_count ENSG00000173093.12 Skin_Sun_Exposed 9.411e-05
Astle_et_al_2016_Red_blood_cell_count ENSG00000111245.14 Heart_Atrial_Appendage 1.878e-12
Astle_et_al_2016_Red_blood_cell_count ENSG00000185847.7 Esophagus_Mucosa 3.149e-12
Astle_et_al_2016_Red_blood_cell_count ENSG00000258099.1 Liver 8.564e-13
Astle_et_al_2016_Red_blood_cell_count ENSG00000258240.5 Testis 1.744e-11
Astle_et_al_2016_Red_blood_cell_count ENSG00000198324.13 Whole_Blood 2.276e-12
Astle_et_al_2016_Red_blood_cell_count ENSG00000257595.2 Heart_Atrial_Appendage 3.419e-14
Astle_et_al_2016_Red_blood_cell_count ENSG00000111249.13 Muscle_Skeletal 5.631e-12
Astle_et_al_2016_Red_blood_cell_count ENSG00000111271.14 Testis 4.263e-14
Astle_et_al_2016_Red_blood_cell_count ENSG00000111275.12 Esophagus_Mucosa 1.301e-13
Astle_et_al_2016_Red_blood_cell_count ENSG00000111252.10 Pancreas 1.89e-10
Astle_et_al_2016_Red_blood_cell_count ENSG00000226469.1 Cells_Cultured_fibroblasts 1.93e-13
Astle_et_al_2016_Red_blood_cell_count ENSG00000204842.14 Adrenal_Gland 1.998e-15
Astle_et_al_2016_Red_blood_cell_count ENSG00000111300.9 Brain_Cortex 1.993e-13
Astle_et_al_2016_Red_blood_cell_count ENSG00000135148.11 Lung 1.599e-14
Astle_et_al_2016_Red_blood_cell_count ENSG00000234608.7 Artery_Aorta 7.649e-12
Astle_et_al_2016_Red_blood_cell_count ENSG00000198270.12 Small_Intestine_Terminal_Ileum 6.719e-13
Astle_et_al_2016_Red_blood_cell_count ENSG00000089022.13 Heart_Left_Ventricle 1.017e-12
Astle_et_al_2016_Red_blood_cell_count ENSG00000089234.15 Testis 2.074e-10
Astle_et_al_2016_Red_blood_cell_count ENSG00000173064.12 Esophagus_Mucosa 2.811e-12
Astle_et_al_2016_Red_blood_cell_count ENSG00000179295.17 Whole_Blood 5.089e-12
Astle_et_al_2016_Red_blood_cell_count ENSG00000089248.6 Lung 7.271e-13
Astle_et_al_2016_Red_blood_cell_count ENSG00000135111.15 Muscle_Skeletal 0.0002802
Astle_et_al_2016_Red_blood_cell_count ENSG00000271579.1 Esophagus_Mucosa 0.002437
Astle_et_al_2016_Red_blood_cell_count ENSG00000135108.14 Pituitary 0.0006299
Astle_et_al_2016_Red_blood_cell_count ENSG00000088992.17 Artery_Coronary 0.0009357
Astle_et_al_2016_Red_blood_cell_count ENSG00000111786.8 Stomach 0.001449
Astle_et_al_2016_Red_blood_cell_count ENSG00000277423.1 Esophagus_Muscularis 1.11e-16
Astle_et_al_2016_Red_blood_cell_count ENSG00000276188.1 Artery_Tibial 1.11e-16
Astle_et_al_2016_Red_blood_cell_count ENSG00000110917.7 Whole_Blood 4.441e-16
Astle_et_al_2016_Red_blood_cell_count ENSG00000157782.9 Skin_Sun_Exposed 3.042e-08
Astle_et_al_2016_Red_blood_cell_count ENSG00000175970.10 Brain_Cerebellum 4.701e-21
Astle_et_al_2016_Red_blood_cell_count ENSG00000157837.15 Whole_Blood 0.002352
Astle_et_al_2016_Red_blood_cell_count ENSG00000122971.8 Brain_Amygdala 5.667e-23
Astle_et_al_2016_Red_blood_cell_count ENSG00000135114.12 Cells_Cultured_fibroblasts 0.003879
Astle_et_al_2016_Red_blood_cell_count ENSG00000255946.1 Spleen 2.353e-09
Astle_et_al_2016_Red_blood_cell_count ENSG00000274029.1 Skin_Sun_Exposed 0.002143
Astle_et_al_2016_Red_blood_cell_count ENSG00000110801.13 Testis 0.004524
Astle_et_al_2016_Red_blood_cell_count ENSG00000175727.13 Pituitary 4.35e-05
Astle_et_al_2016_Red_blood_cell_count ENSG00000256546.1 Heart_Left_Ventricle 2.397e-05
Astle_et_al_2016_Red_blood_cell_count ENSG00000158023.9 Brain_Amygdala 0.00318
Astle_et_al_2016_Red_blood_cell_count ENSG00000110987.8 Muscle_Skeletal 0.0008411
Astle_et_al_2016_Red_blood_cell_count ENSG00000270048.1 Testis 0.0002951
Astle_et_al_2016_Red_blood_cell_count ENSG00000270095.1 Adipose_Subcutaneous 0.0006111
Astle_et_al_2016_Red_blood_cell_count ENSG00000179195.15 Heart_Atrial_Appendage 0.0006085
Astle_et_al_2016_Red_blood_cell_count ENSG00000270028.1 Nerve_Tibial 0.0002429
Astle_et_al_2016_Red_blood_cell_count ENSG00000119242.8 Breast_Mammary_Tissue 5.164e-05
Astle_et_al_2016_Red_blood_cell_count ENSG00000250091.2 Stomach 0.0001835
Astle_et_al_2016_Red_blood_cell_count ENSG00000270130.1 Artery_Tibial 0.0001655
Astle_et_al_2016_Red_blood_cell_count ENSG00000269938.1 Spleen 0.0003039
Astle_et_al_2016_Red_blood_cell_count ENSG00000275389.1 Adipose_Visceral_Omentum 0.002508
Astle_et_al_2016_Red_blood_cell_count ENSG00000269997.1 Thyroid 0.0003806
Astle_et_al_2016_Red_blood_cell_count ENSG00000270061.1 Lung 0.001842
Astle_et_al_2016_Red_blood_cell_count ENSG00000279700.1 Esophagus_Mucosa 1.453e-09
Astle_et_al_2016_Red_blood_cell_count ENSG00000280287.1 Pancreas 1.514e-08
Astle_et_al_2016_Red_blood_cell_count ENSG00000112787.12 Adipose_Visceral_Omentum 2.253e-10
Astle_et_al_2016_Red_blood_cell_count ENSG00000256875.2 Pituitary 3.438e-05
Astle_et_al_2016_Red_blood_cell_count ENSG00000172458.4 Esophagus_Muscularis 0.004878
Astle_et_al_2016_Red_blood_cell_count ENSG00000132963.7 Whole_Blood 9.455e-08
Astle_et_al_2016_Red_blood_cell_count ENSG00000133121.20 Skin_Sun_Exposed 0.0008433
Astle_et_al_2016_Red_blood_cell_count ENSG00000102738.7 Skin_Sun_Exposed 1.066e-06
Astle_et_al_2016_Red_blood_cell_count ENSG00000229456.1 Pituitary 4.651e-08
Astle_et_al_2016_Red_blood_cell_count ENSG00000229473.2 Ovary 0.002194
Astle_et_al_2016_Red_blood_cell_count ENSG00000150907.7 Brain_Cerebellar_Hemisphere 2.041e-06
Astle_et_al_2016_Red_blood_cell_count ENSG00000120690.15 Heart_Atrial_Appendage 4.454e-05
Astle_et_al_2016_Red_blood_cell_count ENSG00000120688.8 Brain_Cerebellum 0.004887
Astle_et_al_2016_Red_blood_cell_count ENSG00000230731.2 Pituitary 0.003515
Astle_et_al_2016_Red_blood_cell_count ENSG00000227258.5 Colon_Transverse 0.002611
Astle_et_al_2016_Red_blood_cell_count ENSG00000226519.1 Muscle_Skeletal 0.003986
Astle_et_al_2016_Red_blood_cell_count ENSG00000136146.14 Heart_Left_Ventricle 0.001404
Astle_et_al_2016_Red_blood_cell_count ENSG00000136159.3 Brain_Cerebellar_Hemisphere 0.0009504
Astle_et_al_2016_Red_blood_cell_count ENSG00000260388.2 Brain_Frontal_Cortex_BA9 0.001453
Astle_et_al_2016_Red_blood_cell_count ENSG00000276968.1 Artery_Coronary 0.0008389
Astle_et_al_2016_Red_blood_cell_count ENSG00000277684.1 Artery_Aorta 0.003728
Astle_et_al_2016_Red_blood_cell_count ENSG00000225131.2 Skin_Not_Sun_Exposed 0.004038
Astle_et_al_2016_Red_blood_cell_count ENSG00000152213.3 Adipose_Subcutaneous 0.001585
Astle_et_al_2016_Red_blood_cell_count ENSG00000136147.17 Lung 0.001779
Astle_et_al_2016_Red_blood_cell_count ENSG00000197168.11 Esophagus_Muscularis 0.001663
Astle_et_al_2016_Red_blood_cell_count ENSG00000253797.2 Heart_Left_Ventricle 0.002178
Astle_et_al_2016_Red_blood_cell_count ENSG00000278238.1 Brain_Nucleus_accumbens_basal_ganglia 0.004157
Astle_et_al_2016_Red_blood_cell_count ENSG00000273723.1 Stomach 0.0003635
Astle_et_al_2016_Red_blood_cell_count ENSG00000136114.15 Thyroid 0.001472
Astle_et_al_2016_Red_blood_cell_count ENSG00000198384.8 Artery_Aorta 0.001654
Astle_et_al_2016_Red_blood_cell_count ENSG00000272281.6 Nerve_Tibial 0.0004055
Astle_et_al_2016_Red_blood_cell_count ENSG00000250299.5 Testis 0.002925
Astle_et_al_2016_Red_blood_cell_count ENSG00000165416.14 Spleen 0.0008287
Astle_et_al_2016_Red_blood_cell_count ENSG00000244471.5 Testis 0.0004665
Astle_et_al_2016_Red_blood_cell_count ENSG00000280296.1 Testis 0.0004062
Astle_et_al_2016_Red_blood_cell_count ENSG00000118922.17 Skin_Sun_Exposed 7.17e-07
Astle_et_al_2016_Red_blood_cell_count ENSG00000136111.12 Brain_Cerebellar_Hemisphere 1.343e-14
Astle_et_al_2016_Red_blood_cell_count ENSG00000188243.12 Brain_Cerebellar_Hemisphere 6.15e-09
Astle_et_al_2016_Red_blood_cell_count ENSG00000228444.2 Lung 5.955e-06
Astle_et_al_2016_Red_blood_cell_count ENSG00000261105.5 Nerve_Tibial 0.0002755
Astle_et_al_2016_Red_blood_cell_count ENSG00000118939.17 Brain_Cerebellar_Hemisphere 2.211e-07
Astle_et_al_2016_Red_blood_cell_count ENSG00000136153.19 Skin_Sun_Exposed 0.004854
Astle_et_al_2016_Red_blood_cell_count ENSG00000236051.7 Adipose_Visceral_Omentum 0.001376
Astle_et_al_2016_Red_blood_cell_count ENSG00000223298.1 Small_Intestine_Terminal_Ileum 0.003262
Astle_et_al_2016_Red_blood_cell_count ENSG00000134900.11 Spleen 0.001166
Astle_et_al_2016_Red_blood_cell_count ENSG00000151287.16 Whole_Blood 0.005021
Astle_et_al_2016_Red_blood_cell_count ENSG00000041515.15 Skin_Sun_Exposed 2.229e-10
Astle_et_al_2016_Red_blood_cell_count ENSG00000153487.12 Skin_Sun_Exposed 0.002966
Astle_et_al_2016_Red_blood_cell_count ENSG00000134905.16 Minor_Salivary_Gland 0.004413
Astle_et_al_2016_Red_blood_cell_count ENSG00000229152.2 Esophagus_Mucosa 0.003904
Astle_et_al_2016_Red_blood_cell_count ENSG00000139842.14 Cells_Cultured_fibroblasts 0.0006457
Astle_et_al_2016_Red_blood_cell_count ENSG00000274922.1 Esophagus_Gastroesophageal_Junction 0.001804
Astle_et_al_2016_Red_blood_cell_count ENSG00000068650.18 Cells_Cultured_fibroblasts 0.0001513
Astle_et_al_2016_Red_blood_cell_count ENSG00000279770.1 Testis 6.26e-05
Astle_et_al_2016_Red_blood_cell_count ENSG00000233695.2 Pituitary 2.065e-06
Astle_et_al_2016_Red_blood_cell_count ENSG00000272695.1 Nerve_Tibial 0.004977
Astle_et_al_2016_Red_blood_cell_count ENSG00000184497.12 Testis 7.445e-05
Astle_et_al_2016_Red_blood_cell_count ENSG00000183087.14 Liver 1.908e-09
Astle_et_al_2016_Red_blood_cell_count ENSG00000185974.6 Small_Intestine_Terminal_Ileum 0.0004491
Astle_et_al_2016_Red_blood_cell_count ENSG00000186009.4 Colon_Sigmoid 0.0001265
Astle_et_al_2016_Red_blood_cell_count ENSG00000165819.11 Brain_Cerebellum 0.001511
Astle_et_al_2016_Red_blood_cell_count ENSG00000129472.13 Testis 0.004067
Astle_et_al_2016_Red_blood_cell_count ENSG00000100888.12 Testis 1.955e-05
Astle_et_al_2016_Red_blood_cell_count ENSG00000165804.15 Skin_Not_Sun_Exposed 1.912e-05
Astle_et_al_2016_Red_blood_cell_count ENSG00000139880.19 Muscle_Skeletal 0.002509
Astle_et_al_2016_Red_blood_cell_count ENSG00000222028.3 Testis 0.003297
Astle_et_al_2016_Red_blood_cell_count ENSG00000129465.15 Esophagus_Muscularis 0.0008506
Astle_et_al_2016_Red_blood_cell_count ENSG00000092330.15 Whole_Blood 0.002084
Astle_et_al_2016_Red_blood_cell_count ENSG00000258738.1 Skin_Not_Sun_Exposed 0.001847
Astle_et_al_2016_Red_blood_cell_count ENSG00000198604.10 Muscle_Skeletal 1.378e-05
Astle_et_al_2016_Red_blood_cell_count ENSG00000183032.11 Skin_Not_Sun_Exposed 8.9e-07
Astle_et_al_2016_Red_blood_cell_count ENSG00000151338.18 Testis 6.505e-06
Astle_et_al_2016_Red_blood_cell_count ENSG00000258708.1 Liver 8.085e-07
Astle_et_al_2016_Red_blood_cell_count ENSG00000259087.5 Prostate 0.0002502
Astle_et_al_2016_Red_blood_cell_count ENSG00000258414.1 Artery_Aorta 0.0001718
Astle_et_al_2016_Red_blood_cell_count ENSG00000129514.5 Esophagus_Mucosa 0.001812
Astle_et_al_2016_Red_blood_cell_count ENSG00000139865.16 Liver 0.002117
Astle_et_al_2016_Red_blood_cell_count ENSG00000279636.2 Whole_Blood 0.0009267
Astle_et_al_2016_Red_blood_cell_count ENSG00000032219.18 Adipose_Subcutaneous 0.001547
Astle_et_al_2016_Red_blood_cell_count ENSG00000259969.1 Artery_Tibial 0.001951
Astle_et_al_2016_Red_blood_cell_count ENSG00000180189.10 Cells_Cultured_fibroblasts 0.0009512
Astle_et_al_2016_Red_blood_cell_count ENSG00000179008.8 Testis 0.0002238
Astle_et_al_2016_Red_blood_cell_count ENSG00000184302.6 Muscle_Skeletal 0.001155
Astle_et_al_2016_Red_blood_cell_count ENSG00000258670.1 Prostate 0.0005064
Astle_et_al_2016_Red_blood_cell_count ENSG00000258692.2 Prostate 0.0007766
Astle_et_al_2016_Red_blood_cell_count ENSG00000244756.1 Muscle_Skeletal 0.0002543
Astle_et_al_2016_Red_blood_cell_count ENSG00000139973.16 Brain_Caudate_basal_ganglia 0.004525
Astle_et_al_2016_Red_blood_cell_count ENSG00000140009.18 Heart_Atrial_Appendage 4.64e-08
Astle_et_al_2016_Red_blood_cell_count ENSG00000054654.16 Heart_Left_Ventricle 0.00299
Astle_et_al_2016_Red_blood_cell_count ENSG00000089775.11 Skin_Sun_Exposed 1.979e-07
Astle_et_al_2016_Red_blood_cell_count ENSG00000139998.14 Stomach 2.673e-09
Astle_et_al_2016_Red_blood_cell_count ENSG00000259118.5 Skin_Sun_Exposed 2.237e-08
Astle_et_al_2016_Red_blood_cell_count ENSG00000272158.1 Breast_Mammary_Tissue 2.988e-08
Astle_et_al_2016_Red_blood_cell_count ENSG00000125952.18 Skin_Not_Sun_Exposed 8.397e-08
Astle_et_al_2016_Red_blood_cell_count ENSG00000257365.7 Muscle_Skeletal 8.374e-11
Astle_et_al_2016_Red_blood_cell_count ENSG00000033170.16 Pituitary 0.001782
Astle_et_al_2016_Red_blood_cell_count ENSG00000100568.10 Liver 0.001568
Astle_et_al_2016_Red_blood_cell_count ENSG00000072121.15 Esophagus_Mucosa 0.002648
Astle_et_al_2016_Red_blood_cell_count ENSG00000139988.9 Nerve_Tibial 6.521e-06
Astle_et_al_2016_Red_blood_cell_count ENSG00000072042.12 Esophagus_Muscularis 0.0006937
Astle_et_al_2016_Red_blood_cell_count ENSG00000239820.3 Skin_Sun_Exposed 4.904e-07
Astle_et_al_2016_Red_blood_cell_count ENSG00000258626.2 Prostate 0.0003682
Astle_et_al_2016_Red_blood_cell_count ENSG00000258837.1 Breast_Mammary_Tissue 1.252e-12
Astle_et_al_2016_Red_blood_cell_count ENSG00000267909.2 Brain_Cerebellum 0.004052
Astle_et_al_2016_Red_blood_cell_count ENSG00000273797.1 Brain_Cerebellum 0.0004624
Astle_et_al_2016_Red_blood_cell_count ENSG00000100647.7 Whole_Blood 0.0002368
Astle_et_al_2016_Red_blood_cell_count ENSG00000205683.11 Brain_Nucleus_accumbens_basal_ganglia 0.0003604
Astle_et_al_2016_Red_blood_cell_count ENSG00000165861.13 Artery_Tibial 0.0001964
Astle_et_al_2016_Red_blood_cell_count ENSG00000119707.13 Brain_Cerebellum 0.0004275
Astle_et_al_2016_Red_blood_cell_count ENSG00000258944.1 Skin_Not_Sun_Exposed 0.00471
Astle_et_al_2016_Red_blood_cell_count ENSG00000259015.1 Colon_Transverse 4.101e-05
Astle_et_al_2016_Red_blood_cell_count ENSG00000187105.8 Brain_Cerebellum 0.003862
Astle_et_al_2016_Red_blood_cell_count ENSG00000080815.18 Adipose_Visceral_Omentum 0.0009433
Astle_et_al_2016_Red_blood_cell_count ENSG00000258524.1 Adipose_Visceral_Omentum 0.003978
Astle_et_al_2016_Red_blood_cell_count ENSG00000177465.4 Prostate 0.0001157
Astle_et_al_2016_Red_blood_cell_count ENSG00000100767.15 Skin_Not_Sun_Exposed 0.00263
Astle_et_al_2016_Red_blood_cell_count ENSG00000258603.3 Heart_Left_Ventricle 0.0003496
Astle_et_al_2016_Red_blood_cell_count ENSG00000119636.15 Pancreas 3.373e-06
Astle_et_al_2016_Red_blood_cell_count ENSG00000205659.10 Colon_Sigmoid 0.004449
Astle_et_al_2016_Red_blood_cell_count ENSG00000205669.2 Brain_Frontal_Cortex_BA9 0.0003564
Astle_et_al_2016_Red_blood_cell_count ENSG00000187097.12 Artery_Tibial 4.6e-06
Astle_et_al_2016_Red_blood_cell_count ENSG00000119711.12 Pituitary 0.001085
Astle_et_al_2016_Red_blood_cell_count ENSG00000089916.17 Stomach 0.0002642
Astle_et_al_2016_Red_blood_cell_count ENSG00000185070.10 Brain_Spinal_cord_cervical_c-1 0.0006876
Astle_et_al_2016_Red_blood_cell_count ENSG00000042317.16 Liver 0.003005
Astle_et_al_2016_Red_blood_cell_count ENSG00000259028.1 Nerve_Tibial 0.0005816
Astle_et_al_2016_Red_blood_cell_count ENSG00000070778.12 Esophagus_Gastroesophageal_Junction 0.003104
Astle_et_al_2016_Red_blood_cell_count ENSG00000258789.1 Brain_Substantia_nigra 0.001609
Astle_et_al_2016_Red_blood_cell_count ENSG00000258983.2 Stomach 0.003292
Astle_et_al_2016_Red_blood_cell_count ENSG00000222990.1 Nerve_Tibial 0.003925
Astle_et_al_2016_Red_blood_cell_count ENSG00000100784.10 Brain_Cerebellum 0.0004329
Astle_et_al_2016_Red_blood_cell_count ENSG00000100796.17 Brain_Cerebellar_Hemisphere 0.0003552
Astle_et_al_2016_Red_blood_cell_count ENSG00000279286.2 Esophagus_Mucosa 0.0003352
Astle_et_al_2016_Red_blood_cell_count ENSG00000214548.14 Whole_Blood 0.005
Astle_et_al_2016_Red_blood_cell_count ENSG00000185559.13 Stomach 0.001206
Astle_et_al_2016_Red_blood_cell_count ENSG00000256053.7 Brain_Substantia_nigra 0.000684
Astle_et_al_2016_Red_blood_cell_count ENSG00000166166.12 Thyroid 0.00495
Astle_et_al_2016_Red_blood_cell_count ENSG00000269958.1 Prostate 0.001847
Astle_et_al_2016_Red_blood_cell_count ENSG00000126215.13 Adrenal_Gland 0.0006575
Astle_et_al_2016_Red_blood_cell_count ENSG00000244691.1 Whole_Blood 7.88e-06
Astle_et_al_2016_Red_blood_cell_count ENSG00000258851.1 Artery_Aorta 1.315e-05
Astle_et_al_2016_Red_blood_cell_count ENSG00000126214.21 Artery_Tibial 5.627e-05
Astle_et_al_2016_Red_blood_cell_count ENSG00000260285.1 Heart_Atrial_Appendage 1.23e-05
Astle_et_al_2016_Red_blood_cell_count ENSG00000075413.17 Heart_Left_Ventricle 0.0001138
Astle_et_al_2016_Red_blood_cell_count ENSG00000166170.9 Minor_Salivary_Gland 1.465e-05
Astle_et_al_2016_Red_blood_cell_count ENSG00000088808.16 Brain_Caudate_basal_ganglia 0.0002879
Astle_et_al_2016_Red_blood_cell_count ENSG00000166165.12 Adipose_Subcutaneous 1.97e-05
Astle_et_al_2016_Red_blood_cell_count ENSG00000269940.1 Brain_Hypothalamus 0.0005634
Astle_et_al_2016_Red_blood_cell_count ENSG00000270591.1 Thyroid 3.518e-05
Astle_et_al_2016_Red_blood_cell_count ENSG00000184887.13 Artery_Aorta 5.677e-06
Astle_et_al_2016_Red_blood_cell_count ENSG00000185024.16 Nerve_Tibial 1.751e-06
Astle_et_al_2016_Red_blood_cell_count ENSG00000253941.1 Testis 0.001293
Astle_et_al_2016_Red_blood_cell_count ENSG00000206190.11 Spleen 0.001854
Astle_et_al_2016_Red_blood_cell_count ENSG00000248905.8 Heart_Left_Ventricle 0.001445
Astle_et_al_2016_Red_blood_cell_count ENSG00000186073.11 Artery_Tibial 1.986e-05
Astle_et_al_2016_Red_blood_cell_count ENSG00000175746.6 Cells_Cultured_fibroblasts 0.001711
Astle_et_al_2016_Red_blood_cell_count ENSG00000128829.11 Skin_Sun_Exposed 0.0008472
Astle_et_al_2016_Red_blood_cell_count ENSG00000275636.1 Brain_Cortex 0.003283
Astle_et_al_2016_Red_blood_cell_count ENSG00000128908.15 Cells_Cultured_fibroblasts 6.101e-06
Astle_et_al_2016_Red_blood_cell_count ENSG00000247556.6 Pituitary 0.001814
Astle_et_al_2016_Red_blood_cell_count ENSG00000128965.11 Skin_Sun_Exposed 9.005e-05
Astle_et_al_2016_Red_blood_cell_count ENSG00000187446.11 Nerve_Tibial 2.528e-06
Astle_et_al_2016_Red_blood_cell_count ENSG00000092445.11 Lung 5.066e-07
Astle_et_al_2016_Red_blood_cell_count ENSG00000104147.8 Brain_Cortex 0.001004
Astle_et_al_2016_Red_blood_cell_count ENSG00000137815.14 Thyroid 0.000734
Astle_et_al_2016_Red_blood_cell_count ENSG00000137802.13 Nerve_Tibial 7.794e-06
Astle_et_al_2016_Red_blood_cell_count ENSG00000137804.12 Artery_Aorta 0.000727
Astle_et_al_2016_Red_blood_cell_count ENSG00000259838.1 Testis 0.004337
Astle_et_al_2016_Red_blood_cell_count ENSG00000062524.15 Adrenal_Gland 2.072e-08
Astle_et_al_2016_Red_blood_cell_count ENSG00000137825.10 Lung 6.658e-08
Astle_et_al_2016_Red_blood_cell_count ENSG00000178997.11 Testis 6.064e-06
Astle_et_al_2016_Red_blood_cell_count ENSG00000103932.11 Ovary 3.502e-06
Astle_et_al_2016_Red_blood_cell_count ENSG00000103966.10 Adipose_Subcutaneous 0.004112
Astle_et_al_2016_Red_blood_cell_count ENSG00000243789.10 Nerve_Tibial 0.002691
Astle_et_al_2016_Red_blood_cell_count ENSG00000250379.1 Testis 0.004846
Astle_et_al_2016_Red_blood_cell_count ENSG00000137814.10 Brain_Frontal_Cortex_BA9 0.003389
Astle_et_al_2016_Red_blood_cell_count ENSG00000260490.2 Lung 0.00425
Astle_et_al_2016_Red_blood_cell_count ENSG00000159433.11 Cells_Cultured_fibroblasts 0.001916
Astle_et_al_2016_Red_blood_cell_count ENSG00000229474.6 Adrenal_Gland 0.0002241
Astle_et_al_2016_Red_blood_cell_count ENSG00000166710.17 Thyroid 0.000529
Astle_et_al_2016_Red_blood_cell_count ENSG00000092439.13 Esophagus_Muscularis 0.002314
Astle_et_al_2016_Red_blood_cell_count ENSG00000138600.9 Colon_Transverse 0.0003352
Astle_et_al_2016_Red_blood_cell_count ENSG00000259378.1 Testis 0.005202
Astle_et_al_2016_Red_blood_cell_count ENSG00000170236.14 Adipose_Subcutaneous 0.0006439
Astle_et_al_2016_Red_blood_cell_count ENSG00000171016.11 Brain_Cerebellum 0.002687
Astle_et_al_2016_Red_blood_cell_count ENSG00000166450.12 Brain_Cerebellum 0.005192
Astle_et_al_2016_Red_blood_cell_count ENSG00000181827.14 Whole_Blood 0.0002672
Astle_et_al_2016_Red_blood_cell_count ENSG00000261823.1 Pituitary 0.0001578
Astle_et_al_2016_Red_blood_cell_count ENSG00000128849.10 Pancreas 0.0007402
Astle_et_al_2016_Red_blood_cell_count ENSG00000277229.1 Liver 6.823e-06
Astle_et_al_2016_Red_blood_cell_count ENSG00000166035.10 Liver 9.954e-07
Astle_et_al_2016_Red_blood_cell_count ENSG00000166794.4 Colon_Transverse 0.0001037
Astle_et_al_2016_Red_blood_cell_count ENSG00000074696.12 Whole_Blood 1.5e-13
Astle_et_al_2016_Red_blood_cell_count ENSG00000103742.11 Heart_Left_Ventricle 7.772e-15
Astle_et_al_2016_Red_blood_cell_count ENSG00000074621.13 Heart_Atrial_Appendage 2.539e-07
Astle_et_al_2016_Red_blood_cell_count ENSG00000174485.15 Stomach 6.009e-13
Astle_et_al_2016_Red_blood_cell_count ENSG00000074603.18 Brain_Cerebellum 2.776e-14
Astle_et_al_2016_Red_blood_cell_count ENSG00000138614.14 Skin_Sun_Exposed 7.6e-08
Astle_et_al_2016_Red_blood_cell_count ENSG00000249271.2 Testis 0.0008837
Astle_et_al_2016_Red_blood_cell_count ENSG00000169032.9 Artery_Aorta 0.001536
Astle_et_al_2016_Red_blood_cell_count ENSG00000103769.9 Brain_Substantia_nigra 2.888e-11
Astle_et_al_2016_Red_blood_cell_count ENSG00000259924.1 Cells_EBV-transformed_lymphocytes 1.867e-06
Astle_et_al_2016_Red_blood_cell_count ENSG00000157890.17 Testis 0.002329
Astle_et_al_2016_Red_blood_cell_count ENSG00000174444.14 Brain_Putamen_basal_ganglia 0.001885
Astle_et_al_2016_Red_blood_cell_count ENSG00000199673.1 Esophagus_Mucosa 0.0001352
Astle_et_al_2016_Red_blood_cell_count ENSG00000169018.5 Thyroid 2.744e-05
Astle_et_al_2016_Red_blood_cell_count ENSG00000033800.13 Artery_Aorta 4.158e-05
Astle_et_al_2016_Red_blood_cell_count ENSG00000260657.2 Esophagus_Muscularis 1.949e-05
Astle_et_al_2016_Red_blood_cell_count ENSG00000261634.3 Adrenal_Gland 0.003695
Astle_et_al_2016_Red_blood_cell_count ENSG00000066933.15 Stomach 6.635e-08
Astle_et_al_2016_Red_blood_cell_count ENSG00000260037.5 Artery_Tibial 1.444e-08
Astle_et_al_2016_Red_blood_cell_count ENSG00000278570.4 Adipose_Subcutaneous 1.317e-07
Astle_et_al_2016_Red_blood_cell_count ENSG00000175318.11 Skin_Not_Sun_Exposed 6.743e-06
Astle_et_al_2016_Red_blood_cell_count ENSG00000137817.16 Brain_Cerebellum 1.881e-08
Astle_et_al_2016_Red_blood_cell_count ENSG00000067225.17 Muscle_Skeletal 7.632e-07
Astle_et_al_2016_Red_blood_cell_count ENSG00000140488.15 Nerve_Tibial 0.0002595
Astle_et_al_2016_Red_blood_cell_count ENSG00000166192.14 Stomach 4.992e-05
Astle_et_al_2016_Red_blood_cell_count ENSG00000140463.13 Testis 0.003959
Astle_et_al_2016_Red_blood_cell_count ENSG00000260266.1 Esophagus_Mucosa 0.000329
Astle_et_al_2016_Red_blood_cell_count ENSG00000261821.2 Testis 0.0009771
Astle_et_al_2016_Red_blood_cell_count ENSG00000129009.12 Skin_Sun_Exposed 0.002186
Astle_et_al_2016_Red_blood_cell_count ENSG00000140465.13 Artery_Tibial 1.941e-09
Astle_et_al_2016_Red_blood_cell_count ENSG00000198794.11 Pancreas 5.493e-08
Astle_et_al_2016_Red_blood_cell_count ENSG00000261384.1 Testis 0.0002574
Astle_et_al_2016_Red_blood_cell_count ENSG00000178718.6 Pituitary 5.161e-10
Astle_et_al_2016_Red_blood_cell_count ENSG00000138623.9 Nerve_Tibial 1.336e-05
Astle_et_al_2016_Red_blood_cell_count ENSG00000103653.16 Skin_Sun_Exposed 1.027e-09
Astle_et_al_2016_Red_blood_cell_count ENSG00000274937.1 Testis 0.000901
Astle_et_al_2016_Red_blood_cell_count ENSG00000140506.16 Skin_Sun_Exposed 1.319e-08
Astle_et_al_2016_Red_blood_cell_count ENSG00000140497.16 Stomach 6.433e-08
Astle_et_al_2016_Red_blood_cell_count ENSG00000179151.11 Adipose_Subcutaneous 5.499e-08
Astle_et_al_2016_Red_blood_cell_count ENSG00000178802.17 Pancreas 1.109e-08
Astle_et_al_2016_Red_blood_cell_count ENSG00000140474.12 Esophagus_Gastroesophageal_Junction 1.588e-07
Astle_et_al_2016_Red_blood_cell_count ENSG00000138621.11 Whole_Blood 0.001052
Astle_et_al_2016_Red_blood_cell_count ENSG00000178761.14 Esophagus_Muscularis 1.286e-08
Astle_et_al_2016_Red_blood_cell_count ENSG00000178741.11 Esophagus_Mucosa 3.094e-08
Astle_et_al_2016_Red_blood_cell_count ENSG00000246877.1 Testis 0.001275
Astle_et_al_2016_Red_blood_cell_count ENSG00000182950.2 Brain_Cerebellar_Hemisphere 5.535e-06
Astle_et_al_2016_Red_blood_cell_count ENSG00000173546.7 Nerve_Tibial 0.001426
Astle_et_al_2016_Red_blood_cell_count ENSG00000169752.16 Skin_Not_Sun_Exposed 2.009e-25
Astle_et_al_2016_Red_blood_cell_count ENSG00000177971.8 Adipose_Subcutaneous 0.0002906
Astle_et_al_2016_Red_blood_cell_count ENSG00000173548.8 Breast_Mammary_Tissue 0.002266
Astle_et_al_2016_Red_blood_cell_count ENSG00000275454.1 Adipose_Visceral_Omentum 0.003185
Astle_et_al_2016_Red_blood_cell_count ENSG00000167196.13 Brain_Nucleus_accumbens_basal_ganglia 1.11e-16
Astle_et_al_2016_Red_blood_cell_count ENSG00000169758.12 Prostate 2.62e-14
Astle_et_al_2016_Red_blood_cell_count ENSG00000140367.11 Pituitary 3.331e-16
Astle_et_al_2016_Red_blood_cell_count ENSG00000260685.1 Testis 1.11e-16
Astle_et_al_2016_Red_blood_cell_count ENSG00000260815.3 Testis 0.0001272
Astle_et_al_2016_Red_blood_cell_count ENSG00000259422.1 Lung 0.002617
Astle_et_al_2016_Red_blood_cell_count ENSG00000140382.14 Testis 0.003369
Astle_et_al_2016_Red_blood_cell_count ENSG00000259362.2 Testis 0.004311
Astle_et_al_2016_Red_blood_cell_count ENSG00000259322.1 Adipose_Subcutaneous 6.671e-11
Astle_et_al_2016_Red_blood_cell_count ENSG00000166426.7 Brain_Putamen_basal_ganglia 1.886e-07
Astle_et_al_2016_Red_blood_cell_count ENSG00000140403.12 Pancreas 1.129e-09
Astle_et_al_2016_Red_blood_cell_count ENSG00000140395.8 Adipose_Subcutaneous 1.582e-06
Astle_et_al_2016_Red_blood_cell_count ENSG00000103740.9 Prostate 2e-09
Astle_et_al_2016_Red_blood_cell_count ENSG00000259562.2 Muscle_Skeletal 0.0005026
Astle_et_al_2016_Red_blood_cell_count ENSG00000259708.1 Testis 4.606e-07
Astle_et_al_2016_Red_blood_cell_count ENSG00000172379.20 Brain_Cerebellum 6.343e-05
Astle_et_al_2016_Red_blood_cell_count ENSG00000259495.2 Spleen 0.001355
Astle_et_al_2016_Red_blood_cell_count ENSG00000140598.13 Colon_Sigmoid 0.005291
Astle_et_al_2016_Red_blood_cell_count ENSG00000276710.4 Muscle_Skeletal 0.002748
Astle_et_al_2016_Red_blood_cell_count ENSG00000183496.5 Cells_Cultured_fibroblasts 0.004298
Astle_et_al_2016_Red_blood_cell_count ENSG00000259518.1 Cells_Cultured_fibroblasts 0.004404
Astle_et_al_2016_Red_blood_cell_count ENSG00000259407.1 Brain_Cortex 0.0004205
Astle_et_al_2016_Red_blood_cell_count ENSG00000259416.2 Adrenal_Gland 0.0003735
Astle_et_al_2016_Red_blood_cell_count ENSG00000259762.1 Brain_Nucleus_accumbens_basal_ganglia 0.0001703
Astle_et_al_2016_Red_blood_cell_count ENSG00000259276.1 Testis 0.0004993
Astle_et_al_2016_Red_blood_cell_count ENSG00000185033.14 Heart_Atrial_Appendage 0.001907
Astle_et_al_2016_Red_blood_cell_count ENSG00000182511.11 Thyroid 0.003545
Astle_et_al_2016_Red_blood_cell_count ENSG00000283597.2 Testis 0.004724
Astle_et_al_2016_Red_blood_cell_count ENSG00000140479.16 Liver 0.0003325
Astle_et_al_2016_Red_blood_cell_count ENSG00000277210.3 Liver 0.0002637
Astle_et_al_2016_Red_blood_cell_count ENSG00000234769.7 Skin_Sun_Exposed 1.11e-16
Astle_et_al_2016_Red_blood_cell_count ENSG00000007384.15 Pituitary 4.873e-05
Astle_et_al_2016_Red_blood_cell_count ENSG00000269482.1 Esophagus_Muscularis 1.888e-10
Astle_et_al_2016_Red_blood_cell_count ENSG00000161980.5 Pancreas 2.563e-06
Astle_et_al_2016_Red_blood_cell_count ENSG00000103152.11 Pancreas 9.694e-10
Astle_et_al_2016_Red_blood_cell_count ENSG00000161981.10 Brain_Cerebellar_Hemisphere 1.717e-08
Astle_et_al_2016_Red_blood_cell_count ENSG00000233614.6 Testis 1.958e-13
Astle_et_al_2016_Red_blood_cell_count ENSG00000226942.2 Vagina 0.001243
Astle_et_al_2016_Red_blood_cell_count ENSG00000231439.4 Brain_Nucleus_accumbens_basal_ganglia 6.88e-07
Astle_et_al_2016_Red_blood_cell_count ENSG00000167945.1 Breast_Mammary_Tissue 0.0001399
Astle_et_al_2016_Red_blood_cell_count ENSG00000130656.4 Testis 3.331e-16
Astle_et_al_2016_Red_blood_cell_count ENSG00000278995.1 Brain_Putamen_basal_ganglia 1.135e-05
Astle_et_al_2016_Red_blood_cell_count ENSG00000185615.15 Heart_Atrial_Appendage 5.747e-05
Astle_et_al_2016_Red_blood_cell_count ENSG00000228779.1 Nerve_Tibial 8.081e-12
Astle_et_al_2016_Red_blood_cell_count ENSG00000007392.16 Muscle_Skeletal 3.263e-19
Astle_et_al_2016_Red_blood_cell_count ENSG00000167930.15 Testis 2.385e-13
Astle_et_al_2016_Red_blood_cell_count ENSG00000242173.8 Heart_Atrial_Appendage 8.392e-05
Astle_et_al_2016_Red_blood_cell_count ENSG00000206177.6 Testis 9.881e-08
Astle_et_al_2016_Red_blood_cell_count ENSG00000127586.16 Brain_Putamen_basal_ganglia 1.384e-05
Astle_et_al_2016_Red_blood_cell_count ENSG00000086506.2 Brain_Spinal_cord_cervical_c-1 2.595e-11
Astle_et_al_2016_Red_blood_cell_count ENSG00000103148.15 Liver 6.661e-16
Astle_et_al_2016_Red_blood_cell_count ENSG00000103126.14 Heart_Left_Ventricle 2.375e-05
Astle_et_al_2016_Red_blood_cell_count ENSG00000076344.15 Pancreas 0.001676
Astle_et_al_2016_Red_blood_cell_count ENSG00000257108.1 Brain_Cerebellar_Hemisphere 0.001196
Astle_et_al_2016_Red_blood_cell_count ENSG00000102854.15 Esophagus_Muscularis 1.714e-05
Astle_et_al_2016_Red_blood_cell_count ENSG00000007376.7 Pancreas 1.41e-05
Astle_et_al_2016_Red_blood_cell_count ENSG00000268836.1 Colon_Sigmoid 4.277e-05
Astle_et_al_2016_Red_blood_cell_count ENSG00000007541.16 Esophagus_Mucosa 0.002103
Astle_et_al_2016_Red_blood_cell_count ENSG00000129925.10 Brain_Amygdala 0.002327
Astle_et_al_2016_Red_blood_cell_count ENSG00000162006.9 Brain_Cortex 4.759e-05
Astle_et_al_2016_Red_blood_cell_count ENSG00000259840.1 Brain_Putamen_basal_ganglia 0.002488
Astle_et_al_2016_Red_blood_cell_count ENSG00000127585.11 Lung 0.0003567
Astle_et_al_2016_Red_blood_cell_count ENSG00000279136.1 Brain_Frontal_Cortex_BA9 5.596e-05
Astle_et_al_2016_Red_blood_cell_count ENSG00000279255.1 Brain_Frontal_Cortex_BA9 0.003917
Astle_et_al_2016_Red_blood_cell_count ENSG00000260425.1 Cells_Cultured_fibroblasts 0.004361
Astle_et_al_2016_Red_blood_cell_count ENSG00000065057.7 Adipose_Subcutaneous 0.004218
Astle_et_al_2016_Red_blood_cell_count ENSG00000184207.8 Uterus 0.003665
Astle_et_al_2016_Red_blood_cell_count ENSG00000172382.9 Brain_Cerebellum 0.002401
Astle_et_al_2016_Red_blood_cell_count ENSG00000167978.16 Muscle_Skeletal 0.0006906
Astle_et_al_2016_Red_blood_cell_count ENSG00000279901.1 Colon_Transverse 0.00501
Astle_et_al_2016_Red_blood_cell_count ENSG00000260176.1 Kidney_Cortex 0.004265
Astle_et_al_2016_Red_blood_cell_count ENSG00000261613.2 Brain_Amygdala 0.003722
Astle_et_al_2016_Red_blood_cell_count ENSG00000262468.5 Testis 0.002383
Astle_et_al_2016_Red_blood_cell_count ENSG00000126603.8 Adrenal_Gland 0.0002164
Astle_et_al_2016_Red_blood_cell_count ENSG00000090447.11 Cells_Cultured_fibroblasts 0.002639
Astle_et_al_2016_Red_blood_cell_count ENSG00000185739.13 Prostate 4.977e-06
Astle_et_al_2016_Red_blood_cell_count ENSG00000263105.1 Liver 0.003861
Astle_et_al_2016_Red_blood_cell_count ENSG00000182831.11 Esophagus_Muscularis 9.643e-07
Astle_et_al_2016_Red_blood_cell_count ENSG00000260468.1 Esophagus_Gastroesophageal_Junction 0.0005465
Astle_et_al_2016_Red_blood_cell_count ENSG00000279662.1 Prostate 0.003744
Astle_et_al_2016_Red_blood_cell_count ENSG00000189067.12 Lung 0.004814
Astle_et_al_2016_Red_blood_cell_count ENSG00000261560.1 Adipose_Subcutaneous 0.0009506
Astle_et_al_2016_Red_blood_cell_count ENSG00000171490.12 Adipose_Subcutaneous 0.000526
Astle_et_al_2016_Red_blood_cell_count ENSG00000103342.12 Adipose_Subcutaneous 0.002628
Astle_et_al_2016_Red_blood_cell_count ENSG00000263307.1 Skin_Sun_Exposed 0.001811
Astle_et_al_2016_Red_blood_cell_count ENSG00000254852.8 Esophagus_Gastroesophageal_Junction 0.003153
Astle_et_al_2016_Red_blood_cell_count ENSG00000157045.8 Esophagus_Mucosa 0.002029
Astle_et_al_2016_Red_blood_cell_count ENSG00000188599.17 Esophagus_Gastroesophageal_Junction 6.212e-05
Astle_et_al_2016_Red_blood_cell_count ENSG00000179889.18 Muscle_Skeletal 0.001062
Astle_et_al_2016_Red_blood_cell_count ENSG00000260735.1 Minor_Salivary_Gland 0.004856
Astle_et_al_2016_Red_blood_cell_count ENSG00000257391.1 Testis 0.004774
Astle_et_al_2016_Red_blood_cell_count ENSG00000091262.15 Thyroid 0.0003338
Astle_et_al_2016_Red_blood_cell_count ENSG00000133392.17 Thyroid 0.003918
Astle_et_al_2016_Red_blood_cell_count ENSG00000283399.1 Stomach 0.001983
Astle_et_al_2016_Red_blood_cell_count ENSG00000066654.13 Skin_Sun_Exposed 0.003956
Astle_et_al_2016_Red_blood_cell_count ENSG00000102897.9 Brain_Cerebellar_Hemisphere 0.003665
Astle_et_al_2016_Red_blood_cell_count ENSG00000166743.9 Brain_Spinal_cord_cervical_c-1 0.004835
Astle_et_al_2016_Red_blood_cell_count ENSG00000205609.12 Artery_Aorta 1.375e-09
Astle_et_al_2016_Red_blood_cell_count ENSG00000188603.18 Nerve_Tibial 4.242e-09
Astle_et_al_2016_Red_blood_cell_count ENSG00000197272.2 Nerve_Tibial 5.276e-10
Astle_et_al_2016_Red_blood_cell_count ENSG00000184730.10 Cells_Cultured_fibroblasts 4.485e-09
Astle_et_al_2016_Red_blood_cell_count ENSG00000176046.8 Brain_Caudate_basal_ganglia 1.544e-07
Astle_et_al_2016_Red_blood_cell_count ENSG00000197165.10 Adipose_Subcutaneous 2.616e-08
Astle_et_al_2016_Red_blood_cell_count ENSG00000168488.18 Testis 3.227e-10
Astle_et_al_2016_Red_blood_cell_count ENSG00000178952.10 Brain_Anterior_cingulate_cortex_BA24 1.072e-09
Astle_et_al_2016_Red_blood_cell_count ENSG00000196502.11 Brain_Anterior_cingulate_cortex_BA24 2.407e-07
Astle_et_al_2016_Red_blood_cell_count ENSG00000188322.4 Esophagus_Muscularis 5.393e-09
Astle_et_al_2016_Red_blood_cell_count ENSG00000261766.1 Brain_Cerebellar_Hemisphere 3.226e-10
Astle_et_al_2016_Red_blood_cell_count ENSG00000275807.1 Whole_Blood 2.389e-10
Astle_et_al_2016_Red_blood_cell_count ENSG00000177455.12 Testis 7.243e-06
Astle_et_al_2016_Red_blood_cell_count ENSG00000176476.8 Pituitary 1.494e-06
Astle_et_al_2016_Red_blood_cell_count ENSG00000260442.5 Muscle_Skeletal 4.148e-09
Astle_et_al_2016_Red_blood_cell_count ENSG00000196993.8 Colon_Transverse 1.029e-09
Astle_et_al_2016_Red_blood_cell_count ENSG00000196296.13 Nerve_Tibial 3.312e-10
Astle_et_al_2016_Red_blood_cell_count ENSG00000259982.1 Minor_Salivary_Gland 1.236e-09
Astle_et_al_2016_Red_blood_cell_count ENSG00000184110.14 Cells_EBV-transformed_lymphocytes 5.105e-10
Astle_et_al_2016_Red_blood_cell_count ENSG00000198156.10 Skin_Sun_Exposed 2.313e-09
Astle_et_al_2016_Red_blood_cell_count ENSG00000261089.1 Colon_Transverse 1.861e-08
Astle_et_al_2016_Red_blood_cell_count ENSG00000233232.6 Artery_Coronary 2.37e-09
Astle_et_al_2016_Red_blood_cell_count ENSG00000251417.2 Cells_Cultured_fibroblasts 4.188e-10
Astle_et_al_2016_Red_blood_cell_count ENSG00000270424.1 Ovary 2.088e-10
Astle_et_al_2016_Red_blood_cell_count ENSG00000271623.1 Testis 8.165e-09
Astle_et_al_2016_Red_blood_cell_count ENSG00000260796.1 Breast_Mammary_Tissue 2.622e-10
Astle_et_al_2016_Red_blood_cell_count ENSG00000178188.14 Cells_Cultured_fibroblasts 2.934e-10
Astle_et_al_2016_Red_blood_cell_count ENSG00000176953.12 Artery_Tibial 2.599e-09
Astle_et_al_2016_Red_blood_cell_count ENSG00000177548.12 Pituitary 1.544e-09
Astle_et_al_2016_Red_blood_cell_count ENSG00000213658.11 Whole_Blood 5.74e-06
Astle_et_al_2016_Red_blood_cell_count ENSG00000260853.1 Adipose_Visceral_Omentum 2.118e-05
Astle_et_al_2016_Red_blood_cell_count ENSG00000278665.1 Brain_Cerebellar_Hemisphere 3.148e-07
Astle_et_al_2016_Red_blood_cell_count ENSG00000240634.1 Pituitary 2.927e-10
Astle_et_al_2016_Red_blood_cell_count ENSG00000169682.17 Artery_Tibial 9.443e-06
Astle_et_al_2016_Red_blood_cell_count ENSG00000174943.9 Pancreas 2.665e-15
Astle_et_al_2016_Red_blood_cell_count ENSG00000260114.2 Whole_Blood 2.22e-16
Astle_et_al_2016_Red_blood_cell_count ENSG00000149930.17 Skin_Not_Sun_Exposed 2.22e-16
Astle_et_al_2016_Red_blood_cell_count ENSG00000169203.16 Vagina 3.775e-15
Astle_et_al_2016_Red_blood_cell_count ENSG00000174939.10 Brain_Hippocampus 8.626e-14
Astle_et_al_2016_Red_blood_cell_count ENSG00000149927.17 Esophagus_Gastroesophageal_Junction 9.215e-15
Astle_et_al_2016_Red_blood_cell_count ENSG00000183336.8 Spleen 1.577e-14
Astle_et_al_2016_Red_blood_cell_count ENSG00000149923.13 Skin_Not_Sun_Exposed 1.11e-16
Astle_et_al_2016_Red_blood_cell_count ENSG00000102886.14 Cells_Cultured_fibroblasts 2.14e-25
Astle_et_al_2016_Red_blood_cell_count ENSG00000181625.17 Spleen 6.528e-05
Astle_et_al_2016_Red_blood_cell_count ENSG00000197471.11 Lung 8.212e-05
Astle_et_al_2016_Red_blood_cell_count ENSG00000174938.14 Skin_Sun_Exposed 0.003798
Astle_et_al_2016_Red_blood_cell_count ENSG00000090238.11 Brain_Putamen_basal_ganglia 1.11e-16
Astle_et_al_2016_Red_blood_cell_count ENSG00000250616.2 Heart_Atrial_Appendage 1.11e-16
Astle_et_al_2016_Red_blood_cell_count ENSG00000247735.2 Adrenal_Gland 9.792e-13
Astle_et_al_2016_Red_blood_cell_count ENSG00000279789.1 Thyroid 2.842e-14
Astle_et_al_2016_Red_blood_cell_count ENSG00000254634.4 Nerve_Tibial 6.162e-14
Astle_et_al_2016_Red_blood_cell_count ENSG00000149932.16 Cells_Cultured_fibroblasts 1.11e-16
Astle_et_al_2016_Red_blood_cell_count ENSG00000102882.11 Nerve_Tibial 4.007e-26
Astle_et_al_2016_Red_blood_cell_count ENSG00000183604.14 Thyroid 3.086e-14
Astle_et_al_2016_Red_blood_cell_count ENSG00000180035.12 Pituitary 2.769e-05
Astle_et_al_2016_Red_blood_cell_count ENSG00000278922.1 Whole_Blood 4.042e-05
Astle_et_al_2016_Red_blood_cell_count ENSG00000149926.13 Esophagus_Muscularis 2.109e-15
Astle_et_al_2016_Red_blood_cell_count ENSG00000274653.1 Testis 4.835e-07
Astle_et_al_2016_Red_blood_cell_count ENSG00000169217.8 Skin_Sun_Exposed 4.702e-07
Astle_et_al_2016_Red_blood_cell_count ENSG00000149922.10 Brain_Spinal_cord_cervical_c-1 1.11e-16
Astle_et_al_2016_Red_blood_cell_count ENSG00000275371.1 Brain_Nucleus_accumbens_basal_ganglia 2.22e-16
Astle_et_al_2016_Red_blood_cell_count ENSG00000080603.16 Esophagus_Mucosa 0.003257
Astle_et_al_2016_Red_blood_cell_count ENSG00000280211.1 Brain_Hypothalamus 1.409e-05
Astle_et_al_2016_Red_blood_cell_count ENSG00000169592.14 Brain_Spinal_cord_cervical_c-1 6.972e-11
Astle_et_al_2016_Red_blood_cell_count ENSG00000180096.11 Adrenal_Gland 1.187e-06
Astle_et_al_2016_Red_blood_cell_count ENSG00000169221.13 Brain_Cortex 1.001e-13
Astle_et_al_2016_Red_blood_cell_count ENSG00000102879.15 Adipose_Visceral_Omentum 1.776e-15
Astle_et_al_2016_Red_blood_cell_count ENSG00000280137.1 Spleen 6.435e-13
Astle_et_al_2016_Red_blood_cell_count ENSG00000179965.11 Artery_Aorta 8.152e-13
Astle_et_al_2016_Red_blood_cell_count ENSG00000179958.8 Pituitary 2.313e-08
Astle_et_al_2016_Red_blood_cell_count ENSG00000179918.18 Brain_Cerebellar_Hemisphere 0.0006758
Astle_et_al_2016_Red_blood_cell_count ENSG00000273724.1 Testis 1.305e-13
Astle_et_al_2016_Red_blood_cell_count ENSG00000005844.17 Cells_Cultured_fibroblasts 1.237e-06
Astle_et_al_2016_Red_blood_cell_count ENSG00000279196.1 Brain_Cortex 8.698e-09
Astle_et_al_2016_Red_blood_cell_count ENSG00000198064.13 Muscle_Skeletal 1.794e-13
Astle_et_al_2016_Red_blood_cell_count ENSG00000180209.11 Thyroid 1.912e-06
Astle_et_al_2016_Red_blood_cell_count ENSG00000103490.13 Skin_Sun_Exposed 1.635e-05
Astle_et_al_2016_Red_blood_cell_count ENSG00000099381.17 Testis 5.782e-09
Astle_et_al_2016_Red_blood_cell_count ENSG00000156873.15 Esophagus_Gastroesophageal_Junction 0.002074
Astle_et_al_2016_Red_blood_cell_count ENSG00000274678.1 Nerve_Tibial 7.128e-07
Astle_et_al_2016_Red_blood_cell_count ENSG00000169957.9 Muscle_Skeletal 0.002711
Astle_et_al_2016_Red_blood_cell_count ENSG00000177238.13 Skin_Not_Sun_Exposed 4.733e-07
Astle_et_al_2016_Red_blood_cell_count ENSG00000260304.1 Heart_Left_Ventricle 3.223e-08
Astle_et_al_2016_Red_blood_cell_count ENSG00000261346.1 Spleen 8.997e-05
Astle_et_al_2016_Red_blood_cell_count ENSG00000156858.11 Esophagus_Mucosa 0.0005917
Astle_et_al_2016_Red_blood_cell_count ENSG00000260487.1 Testis 8.612e-07
Astle_et_al_2016_Red_blood_cell_count ENSG00000103549.21 Heart_Left_Ventricle 0.00028
Astle_et_al_2016_Red_blood_cell_count ENSG00000196118.11 Muscle_Skeletal 0.001422
Astle_et_al_2016_Red_blood_cell_count ENSG00000261332.1 Testis 8.561e-08
Astle_et_al_2016_Red_blood_cell_count ENSG00000150281.6 Artery_Tibial 1.087e-06
Astle_et_al_2016_Red_blood_cell_count ENSG00000099385.11 Thyroid 0.0004209
Astle_et_al_2016_Red_blood_cell_count ENSG00000151006.7 Minor_Salivary_Gland 1.665e-07
Astle_et_al_2016_Red_blood_cell_count ENSG00000280160.1 Adipose_Subcutaneous 0.0001034
Astle_et_al_2016_Red_blood_cell_count ENSG00000176723.9 Brain_Nucleus_accumbens_basal_ganglia 0.00067
Astle_et_al_2016_Red_blood_cell_count ENSG00000167394.12 Testis 1.741e-07
Astle_et_al_2016_Red_blood_cell_count ENSG00000167395.10 Esophagus_Gastroesophageal_Junction 1.522e-08
Astle_et_al_2016_Red_blood_cell_count ENSG00000099365.10 Brain_Cerebellar_Hemisphere 5.786e-08
Astle_et_al_2016_Red_blood_cell_count ENSG00000275263.1 Testis 6.7e-09
Astle_et_al_2016_Red_blood_cell_count ENSG00000260911.2 Brain_Hypothalamus 5.023e-08
Astle_et_al_2016_Red_blood_cell_count ENSG00000099377.13 Small_Intestine_Terminal_Ileum 1.345e-08
Astle_et_al_2016_Red_blood_cell_count ENSG00000156860.15 Nerve_Tibial 0.001918
Astle_et_al_2016_Red_blood_cell_count ENSG00000140678.16 Heart_Left_Ventricle 2.835e-05
Astle_et_al_2016_Red_blood_cell_count ENSG00000178226.10 Heart_Atrial_Appendage 1.058e-08
Astle_et_al_2016_Red_blood_cell_count ENSG00000103510.19 Spleen 8.261e-06
Astle_et_al_2016_Red_blood_cell_count ENSG00000278133.1 Ovary 0.0001347
Astle_et_al_2016_Red_blood_cell_count ENSG00000052344.15 Esophagus_Mucosa 1.863e-07
Astle_et_al_2016_Red_blood_cell_count ENSG00000103496.14 Nerve_Tibial 3.585e-08
Astle_et_al_2016_Red_blood_cell_count ENSG00000260082.1 Testis 0.0001132
Astle_et_al_2016_Red_blood_cell_count ENSG00000099364.16 Heart_Left_Ventricle 3.389e-09
Astle_et_al_2016_Red_blood_cell_count ENSG00000232748.3 Whole_Blood 1.342e-05
Astle_et_al_2016_Red_blood_cell_count ENSG00000262766.1 Skin_Not_Sun_Exposed 0.0002109
Astle_et_al_2016_Red_blood_cell_count ENSG00000167397.14 Skin_Sun_Exposed 5.471e-07
Astle_et_al_2016_Red_blood_cell_count ENSG00000103507.13 Whole_Blood 2.291e-08
Astle_et_al_2016_Red_blood_cell_count ENSG00000169900.7 Skin_Not_Sun_Exposed 1.946e-06
Astle_et_al_2016_Red_blood_cell_count ENSG00000140691.16 Heart_Atrial_Appendage 0.002064
Astle_et_al_2016_Red_blood_cell_count ENSG00000169896.16 Brain_Cerebellum 4.577e-06
Astle_et_al_2016_Red_blood_cell_count ENSG00000156886.11 Whole_Blood 3.804e-08
Astle_et_al_2016_Red_blood_cell_count ENSG00000261245.2 Whole_Blood 1.628e-05
Astle_et_al_2016_Red_blood_cell_count ENSG00000260757.1 Spleen 0.002117
Astle_et_al_2016_Red_blood_cell_count ENSG00000275155.1 Skin_Sun_Exposed 0.004206
Astle_et_al_2016_Red_blood_cell_count ENSG00000103449.11 Thyroid 1.63e-06
Astle_et_al_2016_Red_blood_cell_count ENSG00000249231.7 Minor_Salivary_Gland 0.000151
Astle_et_al_2016_Red_blood_cell_count ENSG00000159387.7 Brain_Hippocampus 0.000111
Astle_et_al_2016_Red_blood_cell_count ENSG00000261439.1 Brain_Cerebellar_Hemisphere 0.004148
Astle_et_al_2016_Red_blood_cell_count ENSG00000087237.10 Liver 0.004455
Astle_et_al_2016_Red_blood_cell_count ENSG00000205336.11 Pancreas 0.003126
Astle_et_al_2016_Red_blood_cell_count ENSG00000159618.15 Nerve_Tibial 0.001272
Astle_et_al_2016_Red_blood_cell_count ENSG00000260828.1 Stomach 0.001081
Astle_et_al_2016_Red_blood_cell_count ENSG00000159593.14 Artery_Tibial 0.002236
Astle_et_al_2016_Red_blood_cell_count ENSG00000258122.1 Ovary 0.004135
Astle_et_al_2016_Red_blood_cell_count ENSG00000159708.17 Brain_Cerebellum 7.014e-06
Astle_et_al_2016_Red_blood_cell_count ENSG00000196155.12 Heart_Left_Ventricle 1.527e-05
Astle_et_al_2016_Red_blood_cell_count ENSG00000270049.2 Artery_Tibial 2.459e-05
Astle_et_al_2016_Red_blood_cell_count ENSG00000159713.10 Whole_Blood 2.827e-05
Astle_et_al_2016_Red_blood_cell_count ENSG00000159753.13 Skin_Sun_Exposed 3.865e-09
Astle_et_al_2016_Red_blood_cell_count ENSG00000237172.3 Thyroid 0.000109
Astle_et_al_2016_Red_blood_cell_count ENSG00000124074.11 Brain_Cerebellar_Hemisphere 4.267e-13
Astle_et_al_2016_Red_blood_cell_count ENSG00000135723.13 Thyroid 2.652e-05
Astle_et_al_2016_Red_blood_cell_count ENSG00000135740.16 Cells_Cultured_fibroblasts 4.535e-05
Astle_et_al_2016_Red_blood_cell_count ENSG00000102890.14 Pancreas 4.126e-05
Astle_et_al_2016_Red_blood_cell_count ENSG00000159714.10 Thyroid 4.057e-06
Astle_et_al_2016_Red_blood_cell_count ENSG00000141084.10 Adipose_Subcutaneous 5.038e-06
Astle_et_al_2016_Red_blood_cell_count ENSG00000205250.8 Brain_Cerebellar_Hemisphere 5.21e-07
Astle_et_al_2016_Red_blood_cell_count ENSG00000159720.11 Whole_Blood 0.0001954
Astle_et_al_2016_Red_blood_cell_count ENSG00000141098.12 Brain_Cortex 1.777e-13
Astle_et_al_2016_Red_blood_cell_count ENSG00000102904.14 Adrenal_Gland 1.787e-14
Astle_et_al_2016_Red_blood_cell_count ENSG00000176387.6 Brain_Frontal_Cortex_BA9 3.554e-07
Astle_et_al_2016_Red_blood_cell_count ENSG00000102901.12 Cells_Cultured_fibroblasts 0.0002648
Astle_et_al_2016_Red_blood_cell_count ENSG00000159761.14 Cells_Cultured_fibroblasts 1.12e-12
Astle_et_al_2016_Red_blood_cell_count ENSG00000167264.17 Brain_Caudate_basal_ganglia 6.878e-11
Astle_et_al_2016_Red_blood_cell_count ENSG00000167261.13 Artery_Tibial 5.089e-11
Astle_et_al_2016_Red_blood_cell_count ENSG00000102974.14 Brain_Hypothalamus 1.282e-05
Astle_et_al_2016_Red_blood_cell_count ENSG00000102977.13 Adipose_Subcutaneous 2.311e-10
Astle_et_al_2016_Red_blood_cell_count ENSG00000168286.2 Artery_Aorta 4.43e-14
Astle_et_al_2016_Red_blood_cell_count ENSG00000168676.10 Pancreas 1.049e-05
Astle_et_al_2016_Red_blood_cell_count ENSG00000239194.1 Pituitary 3.419e-07
Astle_et_al_2016_Red_blood_cell_count ENSG00000261320.1 Thyroid 0.001221
Astle_et_al_2016_Red_blood_cell_count ENSG00000102981.9 Skin_Not_Sun_Exposed 2.394e-13
Astle_et_al_2016_Red_blood_cell_count ENSG00000182810.6 Muscle_Skeletal 6.933e-08
Astle_et_al_2016_Red_blood_cell_count ENSG00000141086.17 Skin_Sun_Exposed 1.787e-14
Astle_et_al_2016_Red_blood_cell_count ENSG00000103066.12 Skin_Sun_Exposed 2.199e-09
Astle_et_al_2016_Red_blood_cell_count ENSG00000141096.4 Esophagus_Gastroesophageal_Junction 1.283e-06
Astle_et_al_2016_Red_blood_cell_count ENSG00000205220.11 Skin_Not_Sun_Exposed 5.695e-14
Astle_et_al_2016_Red_blood_cell_count ENSG00000039523.19 Whole_Blood 0.0008903
Astle_et_al_2016_Red_blood_cell_count ENSG00000103061.12 Cells_Cultured_fibroblasts 1.442e-13
Astle_et_al_2016_Red_blood_cell_count ENSG00000124067.16 Adrenal_Gland 1.399e-14
Astle_et_al_2016_Red_blood_cell_count ENSG00000038358.14 Brain_Cerebellum 4.008e-14
Astle_et_al_2016_Red_blood_cell_count ENSG00000132600.16 Esophagus_Muscularis 4.12e-09
Astle_et_al_2016_Red_blood_cell_count ENSG00000103056.11 Brain_Cerebellar_Hemisphere 2.435e-07
Astle_et_al_2016_Red_blood_cell_count ENSG00000188038.7 Artery_Tibial 3.687e-09
Astle_et_al_2016_Red_blood_cell_count ENSG00000213398.7 Muscle_Skeletal 1.787e-14
Astle_et_al_2016_Red_blood_cell_count ENSG00000263276.1 Thyroid 4e-10
Astle_et_al_2016_Red_blood_cell_count ENSG00000072736.18 Skin_Not_Sun_Exposed 7.304e-09
Astle_et_al_2016_Red_blood_cell_count ENSG00000159792.9 Testis 2.887e-15
Astle_et_al_2016_Red_blood_cell_count ENSG00000279649.1 Cells_Cultured_fibroblasts 9.554e-08
Astle_et_al_2016_Red_blood_cell_count ENSG00000260891.1 Thyroid 1.412e-11
Astle_et_al_2016_Red_blood_cell_count ENSG00000103067.13 Esophagus_Mucosa 1.638e-10
Astle_et_al_2016_Red_blood_cell_count ENSG00000103064.13 Cells_Cultured_fibroblasts 9.789e-09
Astle_et_al_2016_Red_blood_cell_count ENSG00000279693.1 Skin_Not_Sun_Exposed 2.702e-07
Astle_et_al_2016_Red_blood_cell_count ENSG00000274698.1 Esophagus_Muscularis 0.000126
Astle_et_al_2016_Red_blood_cell_count ENSG00000062038.13 Brain_Cortex 0.002442
Astle_et_al_2016_Red_blood_cell_count ENSG00000039068.18 Brain_Hippocampus 0.0001905
Astle_et_al_2016_Red_blood_cell_count ENSG00000261395.3 Skin_Not_Sun_Exposed 3.676e-05
Astle_et_al_2016_Red_blood_cell_count ENSG00000103047.7 Cells_Cultured_fibroblasts 0.002864
Astle_et_al_2016_Red_blood_cell_count ENSG00000168802.12 Esophagus_Muscularis 0.001595
Astle_et_al_2016_Red_blood_cell_count ENSG00000140832.9 Testis 0.0008123
Astle_et_al_2016_Red_blood_cell_count ENSG00000040199.18 Brain_Hypothalamus 0.0007341
Astle_et_al_2016_Red_blood_cell_count ENSG00000166747.12 Brain_Amygdala 0.0005601
Astle_et_al_2016_Red_blood_cell_count ENSG00000102984.14 Muscle_Skeletal 0.002294
Astle_et_al_2016_Red_blood_cell_count ENSG00000257017.8 Brain_Caudate_basal_ganglia 7.731e-05
Astle_et_al_2016_Red_blood_cell_count ENSG00000198650.10 Testis 0.001824
Astle_et_al_2016_Red_blood_cell_count ENSG00000277481.1 Esophagus_Gastroesophageal_Junction 0.004005
Astle_et_al_2016_Red_blood_cell_count ENSG00000140830.8 Brain_Hippocampus 1.271e-05
Astle_et_al_2016_Red_blood_cell_count ENSG00000261701.6 Brain_Anterior_cingulate_cortex_BA24 4.884e-06
Astle_et_al_2016_Red_blood_cell_count ENSG00000140829.11 Whole_Blood 7.943e-05
Astle_et_al_2016_Red_blood_cell_count ENSG00000182149.20 Breast_Mammary_Tissue 5.611e-05
Astle_et_al_2016_Red_blood_cell_count ENSG00000260593.1 Brain_Cerebellar_Hemisphere 0.00091
Astle_et_al_2016_Red_blood_cell_count ENSG00000262140.1 Adipose_Visceral_Omentum 0.0002262
Astle_et_al_2016_Red_blood_cell_count ENSG00000224470.7 Breast_Mammary_Tissue 4.022e-06
Astle_et_al_2016_Red_blood_cell_count ENSG00000102967.11 Whole_Blood 0.002535
Astle_et_al_2016_Red_blood_cell_count ENSG00000259209.3 Esophagus_Mucosa 0.004353
Astle_et_al_2016_Red_blood_cell_count ENSG00000259768.5 Adipose_Visceral_Omentum 0.002068
Astle_et_al_2016_Red_blood_cell_count ENSG00000166454.9 Testis 0.005257
Astle_et_al_2016_Red_blood_cell_count ENSG00000261609.5 Artery_Tibial 0.0003841
Astle_et_al_2016_Red_blood_cell_count ENSG00000103196.11 Thyroid 0.0001244
Astle_et_al_2016_Red_blood_cell_count ENSG00000261471.1 Cells_EBV-transformed_lymphocytes 0.002194
Astle_et_al_2016_Red_blood_cell_count ENSG00000154102.10 Uterus 2.586e-05
Astle_et_al_2016_Red_blood_cell_count ENSG00000179588.8 Nerve_Tibial 5.48e-06
Astle_et_al_2016_Red_blood_cell_count ENSG00000185669.5 Cells_Cultured_fibroblasts 0.0003319
Astle_et_al_2016_Red_blood_cell_count ENSG00000278341.1 Cells_EBV-transformed_lymphocytes 3.273e-05
Astle_et_al_2016_Red_blood_cell_count ENSG00000224888.4 Brain_Caudate_basal_ganglia 1.375e-08
Astle_et_al_2016_Red_blood_cell_count ENSG00000167513.8 Heart_Atrial_Appendage 0.001097
Astle_et_al_2016_Red_blood_cell_count ENSG00000167515.10 Lung 1.242e-06
Astle_et_al_2016_Red_blood_cell_count ENSG00000167508.11 Esophagus_Gastroesophageal_Junction 4.724e-05
Astle_et_al_2016_Red_blood_cell_count ENSG00000205018.2 Spleen 1.709e-07
Astle_et_al_2016_Red_blood_cell_count ENSG00000103335.21 Colon_Transverse 5.063e-10
Astle_et_al_2016_Red_blood_cell_count ENSG00000182376.2 Brain_Anterior_cingulate_cortex_BA24 6.985e-11
Astle_et_al_2016_Red_blood_cell_count ENSG00000259881.1 Esophagus_Muscularis 0.001452
Astle_et_al_2016_Red_blood_cell_count ENSG00000260121.1 Colon_Transverse 6.661e-16
Astle_et_al_2016_Red_blood_cell_count ENSG00000129993.14 Skin_Not_Sun_Exposed 1.546e-05
Astle_et_al_2016_Red_blood_cell_count ENSG00000180422.3 Whole_Blood 8.943e-09
Astle_et_al_2016_Red_blood_cell_count ENSG00000170100.13 Whole_Blood 0.0004159
Astle_et_al_2016_Red_blood_cell_count ENSG00000176715.15 Artery_Aorta 7.397e-05
Astle_et_al_2016_Red_blood_cell_count ENSG00000174177.12 Heart_Left_Ventricle 0.0003988
Astle_et_al_2016_Red_blood_cell_count ENSG00000260279.2 Esophagus_Muscularis 2.789e-09
Astle_et_al_2016_Red_blood_cell_count ENSG00000158717.10 Brain_Hippocampus 0.0008609
Astle_et_al_2016_Red_blood_cell_count ENSG00000129910.7 Ovary 0.0003136
Astle_et_al_2016_Red_blood_cell_count ENSG00000261226.1 Spleen 1.981e-06
Astle_et_al_2016_Red_blood_cell_count ENSG00000268218.1 Breast_Mammary_Tissue 8.114e-08
Astle_et_al_2016_Red_blood_cell_count ENSG00000167522.14 Brain_Frontal_Cortex_BA9 4.943e-08
Astle_et_al_2016_Red_blood_cell_count ENSG00000197912.14 Minor_Salivary_Gland 0.0006843
Astle_et_al_2016_Red_blood_cell_count ENSG00000261253.2 Skin_Sun_Exposed 2.663e-07
Astle_et_al_2016_Red_blood_cell_count ENSG00000261546.1 Whole_Blood 0.0005107
Astle_et_al_2016_Red_blood_cell_count ENSG00000260617.1 Brain_Cerebellum 2.148e-10
Astle_et_al_2016_Red_blood_cell_count ENSG00000167526.13 Cells_EBV-transformed_lymphocytes 0.0008893
Astle_et_al_2016_Red_blood_cell_count ENSG00000178773.14 Esophagus_Mucosa 0.0008678
Astle_et_al_2016_Red_blood_cell_count ENSG00000131165.14 Brain_Frontal_Cortex_BA9 3.604e-05
Astle_et_al_2016_Red_blood_cell_count ENSG00000187741.14 Whole_Blood 0.00128
Astle_et_al_2016_Red_blood_cell_count ENSG00000261692.1 Testis 3.718e-05
Astle_et_al_2016_Red_blood_cell_count ENSG00000275734.1 Brain_Cerebellar_Hemisphere 0.001266
Astle_et_al_2016_Red_blood_cell_count ENSG00000015413.9 Testis 8.452e-05
Astle_et_al_2016_Red_blood_cell_count ENSG00000205015.1 Spleen 0.0007685
Astle_et_al_2016_Red_blood_cell_count ENSG00000200084.1 Adipose_Subcutaneous 0.002895
Astle_et_al_2016_Red_blood_cell_count ENSG00000141002.19 Breast_Mammary_Tissue 0.002463
Astle_et_al_2016_Red_blood_cell_count ENSG00000204991.10 Kidney_Cortex 0.0001479
Astle_et_al_2016_Red_blood_cell_count ENSG00000158805.11 Heart_Left_Ventricle 0.0001398
Astle_et_al_2016_Red_blood_cell_count ENSG00000261574.1 Testis 5.265e-05
Astle_et_al_2016_Red_blood_cell_count ENSG00000258839.3 Artery_Aorta 0.002808
Astle_et_al_2016_Red_blood_cell_count ENSG00000167193.7 Lung 0.003906
Astle_et_al_2016_Red_blood_cell_count ENSG00000177374.12 Testis 0.0003985
Astle_et_al_2016_Red_blood_cell_count ENSG00000070444.14 Artery_Tibial 0.0009493
Astle_et_al_2016_Red_blood_cell_count ENSG00000274758.1 Artery_Coronary 0.003018
Astle_et_al_2016_Red_blood_cell_count ENSG00000070366.13 Nerve_Tibial 0.0004557
Astle_et_al_2016_Red_blood_cell_count ENSG00000225084.1 Testis 0.004187
Astle_et_al_2016_Red_blood_cell_count ENSG00000141503.15 Brain_Caudate_basal_ganglia 0.003324
Astle_et_al_2016_Red_blood_cell_count ENSG00000205710.3 Colon_Sigmoid 0.002426
Astle_et_al_2016_Red_blood_cell_count ENSG00000234203.1 Skin_Sun_Exposed 0.00364
Astle_et_al_2016_Red_blood_cell_count ENSG00000108509.20 Thyroid 0.002945
Astle_et_al_2016_Red_blood_cell_count ENSG00000108556.7 Brain_Nucleus_accumbens_basal_ganglia 0.001906
Astle_et_al_2016_Red_blood_cell_count ENSG00000141505.11 Adipose_Subcutaneous 0.001147
Astle_et_al_2016_Red_blood_cell_count ENSG00000161958.10 Brain_Hypothalamus 1.728e-06
Astle_et_al_2016_Red_blood_cell_count ENSG00000181222.15 Skin_Not_Sun_Exposed 2.279e-05
Astle_et_al_2016_Red_blood_cell_count ENSG00000129194.7 Pituitary 0.0002606
Astle_et_al_2016_Red_blood_cell_count ENSG00000174282.11 Colon_Sigmoid 1.198e-05
Astle_et_al_2016_Red_blood_cell_count ENSG00000233223.2 Adipose_Visceral_Omentum 1.337e-05
Astle_et_al_2016_Red_blood_cell_count ENSG00000239697.10 Adipose_Subcutaneous 2.849e-05
Astle_et_al_2016_Red_blood_cell_count ENSG00000276384.1 Muscle_Skeletal 0.0001002
Astle_et_al_2016_Red_blood_cell_count ENSG00000129214.14 Brain_Nucleus_accumbens_basal_ganglia 6.237e-05
Astle_et_al_2016_Red_blood_cell_count ENSG00000161955.16 Whole_Blood 0.0001259
Astle_et_al_2016_Red_blood_cell_count ENSG00000167874.6 Skin_Sun_Exposed 1.67e-06
Astle_et_al_2016_Red_blood_cell_count ENSG00000259224.2 Cells_Cultured_fibroblasts 0.0004852
Astle_et_al_2016_Red_blood_cell_count ENSG00000170004.16 Whole_Blood 7.742e-07
Astle_et_al_2016_Red_blood_cell_count ENSG00000170175.10 Adipose_Visceral_Omentum 0.001353
Astle_et_al_2016_Red_blood_cell_count ENSG00000182224.11 Spleen 5.903e-07
Astle_et_al_2016_Red_blood_cell_count ENSG00000161956.12 Heart_Left_Ventricle 6.477e-06
Astle_et_al_2016_Red_blood_cell_count ENSG00000170043.11 Cells_Cultured_fibroblasts 0.0003237
Astle_et_al_2016_Red_blood_cell_count ENSG00000170037.13 Cells_Cultured_fibroblasts 0.0003259
Astle_et_al_2016_Red_blood_cell_count ENSG00000170049.9 Brain_Substantia_nigra 0.00103
Astle_et_al_2016_Red_blood_cell_count ENSG00000132518.6 Testis 0.0004423
Astle_et_al_2016_Red_blood_cell_count ENSG00000179148.9 Brain_Cerebellum 5.421e-05
Astle_et_al_2016_Red_blood_cell_count ENSG00000220205.8 Brain_Nucleus_accumbens_basal_ganglia 4.03e-06
Astle_et_al_2016_Red_blood_cell_count ENSG00000132510.10 Cells_Cultured_fibroblasts 1.114e-06
Astle_et_al_2016_Red_blood_cell_count ENSG00000108961.13 Small_Intestine_Terminal_Ileum 7.14e-07
Astle_et_al_2016_Red_blood_cell_count ENSG00000129255.15 Esophagus_Muscularis 5.638e-05
Astle_et_al_2016_Red_blood_cell_count ENSG00000178977.3 Skin_Not_Sun_Exposed 1.884e-10
Astle_et_al_2016_Red_blood_cell_count ENSG00000269947.1 Skin_Sun_Exposed 1.959e-07
Astle_et_al_2016_Red_blood_cell_count ENSG00000179111.8 Thyroid 5.05e-09
Astle_et_al_2016_Red_blood_cell_count ENSG00000179029.14 Vagina 0.001151
Astle_et_al_2016_Red_blood_cell_count ENSG00000179593.15 Minor_Salivary_Gland 0.000966
Astle_et_al_2016_Red_blood_cell_count ENSG00000265749.5 Esophagus_Muscularis 6.597e-05
Astle_et_al_2016_Red_blood_cell_count ENSG00000280046.1 Cells_EBV-transformed_lymphocytes 2.738e-06
Astle_et_al_2016_Red_blood_cell_count ENSG00000196544.7 Esophagus_Mucosa 0.0009845
Astle_et_al_2016_Red_blood_cell_count ENSG00000183011.13 Thyroid 1.862e-06
Astle_et_al_2016_Red_blood_cell_count ENSG00000129226.13 Brain_Cerebellum 6.715e-05
Astle_et_al_2016_Red_blood_cell_count ENSG00000178999.12 Liver 0.0006444
Astle_et_al_2016_Red_blood_cell_count ENSG00000214999.3 Skin_Not_Sun_Exposed 9.173e-05
Astle_et_al_2016_Red_blood_cell_count ENSG00000279174.1 Lung 0.0003182
Astle_et_al_2016_Red_blood_cell_count ENSG00000275011.1 Skin_Not_Sun_Exposed 0.0001114
Astle_et_al_2016_Red_blood_cell_count ENSG00000262492.1 Testis 0.0003598
Astle_et_al_2016_Red_blood_cell_count ENSG00000184619.3 Colon_Transverse 7.838e-05
Astle_et_al_2016_Red_blood_cell_count ENSG00000189051.5 Minor_Salivary_Gland 3.683e-06
Astle_et_al_2016_Red_blood_cell_count ENSG00000226871.1 Adipose_Subcutaneous 2.897e-09
Astle_et_al_2016_Red_blood_cell_count ENSG00000125434.10 Artery_Tibial 4.821e-05
Astle_et_al_2016_Red_blood_cell_count ENSG00000178921.13 Cells_Cultured_fibroblasts 1.4e-10
Astle_et_al_2016_Red_blood_cell_count ENSG00000198844.10 Muscle_Skeletal 6.091e-07
Astle_et_al_2016_Red_blood_cell_count ENSG00000212206.1 Adipose_Visceral_Omentum 6.52e-07
Astle_et_al_2016_Red_blood_cell_count ENSG00000266279.1 Testis 6.372e-07
Astle_et_al_2016_Red_blood_cell_count ENSG00000184650.10 Esophagus_Mucosa 3.724e-08
Astle_et_al_2016_Red_blood_cell_count ENSG00000226156.1 Testis 0.001009
Astle_et_al_2016_Red_blood_cell_count ENSG00000197815.4 Artery_Coronary 0.0003272
Astle_et_al_2016_Red_blood_cell_count ENSG00000171962.17 Esophagus_Mucosa 0.001856
Astle_et_al_2016_Red_blood_cell_count ENSG00000072310.16 Artery_Tibial 0.0001929
Astle_et_al_2016_Red_blood_cell_count ENSG00000131899.10 Colon_Sigmoid 0.0006802
Astle_et_al_2016_Red_blood_cell_count ENSG00000091536.16 Skin_Not_Sun_Exposed 0.002042
Astle_et_al_2016_Red_blood_cell_count ENSG00000226746.2 Brain_Cortex 0.001577
Astle_et_al_2016_Red_blood_cell_count ENSG00000175662.17 Brain_Cerebellar_Hemisphere 0.0002235
Astle_et_al_2016_Red_blood_cell_count ENSG00000266677.1 Pituitary 0.003201
Astle_et_al_2016_Red_blood_cell_count ENSG00000154874.15 Brain_Substantia_nigra 0.004988
Astle_et_al_2016_Red_blood_cell_count ENSG00000108591.9 Artery_Tibial 0.0004149
Astle_et_al_2016_Red_blood_cell_count ENSG00000264885.1 Heart_Left_Ventricle 0.001682
Astle_et_al_2016_Red_blood_cell_count ENSG00000177427.12 Adipose_Subcutaneous 0.001867
Astle_et_al_2016_Red_blood_cell_count ENSG00000279428.1 Pituitary 4.977e-07
Astle_et_al_2016_Red_blood_cell_count ENSG00000177731.15 Heart_Atrial_Appendage 0.004787
Astle_et_al_2016_Red_blood_cell_count ENSG00000240445.3 Adipose_Subcutaneous 0.001126
Astle_et_al_2016_Red_blood_cell_count ENSG00000229526.2 Esophagus_Mucosa 0.002709
Astle_et_al_2016_Red_blood_cell_count ENSG00000235672.1 Cells_EBV-transformed_lymphocytes 0.00245
Astle_et_al_2016_Red_blood_cell_count ENSG00000249459.8 Adipose_Subcutaneous 0.0008219
Astle_et_al_2016_Red_blood_cell_count ENSG00000265478.2 Pituitary 0.002699
Astle_et_al_2016_Red_blood_cell_count ENSG00000141127.14 Brain_Cerebellar_Hemisphere 0.003284
Astle_et_al_2016_Red_blood_cell_count ENSG00000171928.13 Skin_Not_Sun_Exposed 0.002676
Astle_et_al_2016_Red_blood_cell_count ENSG00000142494.13 Esophagus_Muscularis 0.001737
Astle_et_al_2016_Red_blood_cell_count ENSG00000108599.14 Breast_Mammary_Tissue 0.002949
Astle_et_al_2016_Red_blood_cell_count ENSG00000270091.1 Heart_Atrial_Appendage 0.00337
Astle_et_al_2016_Red_blood_cell_count ENSG00000262769.1 Ovary 0.001368
Astle_et_al_2016_Red_blood_cell_count ENSG00000128487.16 Brain_Cortex 1.271e-06
Astle_et_al_2016_Red_blood_cell_count ENSG00000154898.15 Brain_Cerebellar_Hemisphere 3.734e-05
Astle_et_al_2016_Red_blood_cell_count ENSG00000189423.11 Brain_Cerebellar_Hemisphere 9.146e-06
Astle_et_al_2016_Red_blood_cell_count ENSG00000261033.1 Muscle_Skeletal 0.0001373
Astle_et_al_2016_Red_blood_cell_count ENSG00000225014.1 Brain_Cerebellum 1.235e-07
Astle_et_al_2016_Red_blood_cell_count ENSG00000214822.8 Vagina 0.0002848
Astle_et_al_2016_Red_blood_cell_count ENSG00000170298.15 Colon_Sigmoid 9.72e-06
Astle_et_al_2016_Red_blood_cell_count ENSG00000230088.1 Skin_Not_Sun_Exposed 0.004701
Astle_et_al_2016_Red_blood_cell_count ENSG00000230528.7 Ovary 1.392e-06
Astle_et_al_2016_Red_blood_cell_count ENSG00000231645.2 Brain_Cerebellar_Hemisphere 4.115e-05
Astle_et_al_2016_Red_blood_cell_count ENSG00000265556.1 Testis 0.0006299
Astle_et_al_2016_Red_blood_cell_count ENSG00000237911.2 Brain_Cerebellum 7.995e-08
Astle_et_al_2016_Red_blood_cell_count ENSG00000184185.9 Spleen 0.001314
Astle_et_al_2016_Red_blood_cell_count ENSG00000141068.13 Thyroid 0.004867
Astle_et_al_2016_Red_blood_cell_count ENSG00000076604.14 Cells_Cultured_fibroblasts 1.116e-10
Astle_et_al_2016_Red_blood_cell_count ENSG00000109113.18 Thyroid 2.368e-05
Astle_et_al_2016_Red_blood_cell_count ENSG00000265474.1 Heart_Left_Ventricle 2.786e-05
Astle_et_al_2016_Red_blood_cell_count ENSG00000167525.13 Brain_Substantia_nigra 3.001e-06
Astle_et_al_2016_Red_blood_cell_count ENSG00000227543.4 Adipose_Visceral_Omentum 9.073e-05
Astle_et_al_2016_Red_blood_cell_count ENSG00000160602.13 Colon_Transverse 1.879e-05
Astle_et_al_2016_Red_blood_cell_count ENSG00000274529.5 Liver 0.0049
Astle_et_al_2016_Red_blood_cell_count ENSG00000198242.13 Artery_Tibial 5.641e-05
Astle_et_al_2016_Red_blood_cell_count ENSG00000173065.13 Artery_Aorta 7.88e-12
Astle_et_al_2016_Red_blood_cell_count ENSG00000109111.14 Artery_Tibial 6.403e-05
Astle_et_al_2016_Red_blood_cell_count ENSG00000160606.10 Heart_Atrial_Appendage 3.961e-11
Astle_et_al_2016_Red_blood_cell_count ENSG00000167536.13 Whole_Blood 8.452e-12
Astle_et_al_2016_Red_blood_cell_count ENSG00000132589.15 Breast_Mammary_Tissue 2.293e-11
Astle_et_al_2016_Red_blood_cell_count ENSG00000132591.11 Whole_Blood 1.991e-12
Astle_et_al_2016_Red_blood_cell_count ENSG00000063015.19 Brain_Cerebellum 4.311e-07
Astle_et_al_2016_Red_blood_cell_count ENSG00000126653.17 Spleen 0.0009964
Astle_et_al_2016_Red_blood_cell_count ENSG00000265625.1 Thyroid 0.004078
Astle_et_al_2016_Red_blood_cell_count ENSG00000264007.1 Nerve_Tibial 0.002144
Astle_et_al_2016_Red_blood_cell_count ENSG00000266120.1 Lung 0.001454
Astle_et_al_2016_Red_blood_cell_count ENSG00000176927.15 Brain_Amygdala 0.001618
Astle_et_al_2016_Red_blood_cell_count ENSG00000266876.1 Thyroid 0.001532
Astle_et_al_2016_Red_blood_cell_count ENSG00000141298.17 Nerve_Tibial 0.001802
Astle_et_al_2016_Red_blood_cell_count ENSG00000108582.11 Brain_Nucleus_accumbens_basal_ganglia 0.00241
Astle_et_al_2016_Red_blood_cell_count ENSG00000108587.15 Minor_Salivary_Gland 0.003266
Astle_et_al_2016_Red_blood_cell_count ENSG00000259928.1 Brain_Nucleus_accumbens_basal_ganglia 0.0005015
Astle_et_al_2016_Red_blood_cell_count ENSG00000276023.4 Prostate 0.001647
Astle_et_al_2016_Red_blood_cell_count ENSG00000278540.4 Esophagus_Mucosa 0.002665
Astle_et_al_2016_Red_blood_cell_count ENSG00000275066.4 Pancreas 0.004152
Astle_et_al_2016_Red_blood_cell_count ENSG00000108298.9 Artery_Aorta 0.004035
Astle_et_al_2016_Red_blood_cell_count ENSG00000108306.11 Brain_Cerebellum 1.132e-11
Astle_et_al_2016_Red_blood_cell_count ENSG00000141750.6 Colon_Sigmoid 5.404e-11
Astle_et_al_2016_Red_blood_cell_count ENSG00000131748.15 Pituitary 1.395e-07
Astle_et_al_2016_Red_blood_cell_count ENSG00000131771.13 Skin_Not_Sun_Exposed 1.333e-10
Astle_et_al_2016_Red_blood_cell_count ENSG00000067191.15 Skin_Sun_Exposed 0.003146
Astle_et_al_2016_Red_blood_cell_count ENSG00000265460.6 Skin_Sun_Exposed 3.689e-06
Astle_et_al_2016_Red_blood_cell_count ENSG00000161395.13 Artery_Aorta 1.093e-07
Astle_et_al_2016_Red_blood_cell_count ENSG00000266469.1 Cells_Cultured_fibroblasts 1.5e-11
Astle_et_al_2016_Red_blood_cell_count ENSG00000141736.13 Brain_Hypothalamus 6.262e-08
Astle_et_al_2016_Red_blood_cell_count ENSG00000173991.5 Breast_Mammary_Tissue 8.608e-10
Astle_et_al_2016_Red_blood_cell_count ENSG00000167258.13 Artery_Aorta 6.938e-12
Astle_et_al_2016_Red_blood_cell_count ENSG00000141744.3 Heart_Atrial_Appendage 6.822e-08
Astle_et_al_2016_Red_blood_cell_count ENSG00000125686.11 Cells_Cultured_fibroblasts 1.919e-11
Astle_et_al_2016_Red_blood_cell_count ENSG00000214546.3 Skin_Not_Sun_Exposed 1.437e-13
Astle_et_al_2016_Red_blood_cell_count ENSG00000278834.1 Artery_Tibial 0.000616
Astle_et_al_2016_Red_blood_cell_count ENSG00000167916.4 Brain_Substantia_nigra 0.002257
Astle_et_al_2016_Red_blood_cell_count ENSG00000073584.18 Brain_Hippocampus 0.005185
Astle_et_al_2016_Red_blood_cell_count ENSG00000161654.9 Brain_Cerebellum 0.001749
Astle_et_al_2016_Red_blood_cell_count ENSG00000260793.2 Thyroid 0.0005599
Astle_et_al_2016_Red_blood_cell_count ENSG00000168591.15 Thyroid 6.133e-05
Astle_et_al_2016_Red_blood_cell_count ENSG00000108840.15 Brain_Cerebellar_Hemisphere 9.561e-05
Astle_et_al_2016_Red_blood_cell_count ENSG00000267080.5 Cells_Cultured_fibroblasts 5.518e-05
Astle_et_al_2016_Red_blood_cell_count ENSG00000161664.6 Brain_Cerebellum 0.0001516
Astle_et_al_2016_Red_blood_cell_count ENSG00000125319.14 Testis 3.75e-05
Astle_et_al_2016_Red_blood_cell_count ENSG00000087152.15 Cells_Cultured_fibroblasts 0.0002354
Astle_et_al_2016_Red_blood_cell_count ENSG00000184922.13 Brain_Cerebellum 8.855e-34
Astle_et_al_2016_Red_blood_cell_count ENSG00000236234.1 Brain_Cerebellum 1.581e-36
Astle_et_al_2016_Red_blood_cell_count ENSG00000006062.14 Artery_Aorta 0.0006543
Astle_et_al_2016_Red_blood_cell_count ENSG00000225190.10 Brain_Cerebellum 3.919e-34
Astle_et_al_2016_Red_blood_cell_count ENSG00000267121.5 Brain_Cerebellum 1.117e-33
Astle_et_al_2016_Red_blood_cell_count ENSG00000267278.5 Stomach 0.001151
Astle_et_al_2016_Red_blood_cell_count ENSG00000267198.1 Small_Intestine_Terminal_Ileum 1.064e-11
Astle_et_al_2016_Red_blood_cell_count ENSG00000159314.11 Brain_Nucleus_accumbens_basal_ganglia 2.193e-33
Astle_et_al_2016_Red_blood_cell_count ENSG00000120088.14 Brain_Frontal_Cortex_BA9 3.021e-32
Astle_et_al_2016_Red_blood_cell_count ENSG00000279685.2 Brain_Cerebellar_Hemisphere 5.113e-33
Astle_et_al_2016_Red_blood_cell_count ENSG00000267344.1 Skin_Not_Sun_Exposed 1.11e-16
Astle_et_al_2016_Red_blood_cell_count ENSG00000184361.12 Kidney_Cortex 0.001684
Astle_et_al_2016_Red_blood_cell_count ENSG00000267288.2 Cells_Cultured_fibroblasts 0.005046
Astle_et_al_2016_Red_blood_cell_count ENSG00000214425.7 Liver 1.773e-33
Astle_et_al_2016_Red_blood_cell_count ENSG00000186868.15 Brain_Putamen_basal_ganglia 5.547e-33
Astle_et_al_2016_Red_blood_cell_count ENSG00000266918.1 Brain_Amygdala 4.441e-16
Astle_et_al_2016_Red_blood_cell_count ENSG00000262372.1 Muscle_Skeletal 1.704e-34
Astle_et_al_2016_Red_blood_cell_count ENSG00000280022.1 Vagina 3.32e-34
Astle_et_al_2016_Red_blood_cell_count ENSG00000185294.6 Brain_Frontal_Cortex_BA9 1.486e-32
Astle_et_al_2016_Red_blood_cell_count ENSG00000204650.14 Liver 4.962e-33
Astle_et_al_2016_Red_blood_cell_count ENSG00000264589.2 Brain_Hippocampus 8.307e-34
Astle_et_al_2016_Red_blood_cell_count ENSG00000264070.1 Brain_Cerebellar_Hemisphere 2.48e-35
Astle_et_al_2016_Red_blood_cell_count ENSG00000261575.2 Esophagus_Gastroesophageal_Junction 6.498e-29
Astle_et_al_2016_Red_blood_cell_count ENSG00000263503.1 Brain_Nucleus_accumbens_basal_ganglia 3.282e-35
Astle_et_al_2016_Red_blood_cell_count ENSG00000131484.4 Spleen 2.379e-10
Astle_et_al_2016_Red_blood_cell_count ENSG00000262539.1 Thyroid 6.547e-32
Astle_et_al_2016_Red_blood_cell_count ENSG00000204652.6 Testis 8.004e-35
Astle_et_al_2016_Red_blood_cell_count ENSG00000262500.1 Kidney_Cortex 7.726e-31
Astle_et_al_2016_Red_blood_cell_count ENSG00000265964.1 Testis 3.612e-29
Astle_et_al_2016_Red_blood_cell_count ENSG00000214401.4 Kidney_Cortex 4.067e-30
Astle_et_al_2016_Red_blood_cell_count ENSG00000232300.1 Pituitary 6.041e-35
Astle_et_al_2016_Red_blood_cell_count ENSG00000238083.7 Kidney_Cortex 5.074e-33
Astle_et_al_2016_Red_blood_cell_count ENSG00000228696.8 Testis 1.754e-14
Astle_et_al_2016_Red_blood_cell_count ENSG00000185829.17 Brain_Anterior_cingulate_cortex_BA24 1.11e-16
Astle_et_al_2016_Red_blood_cell_count ENSG00000120071.13 Pancreas 1.889e-10
Astle_et_al_2016_Red_blood_cell_count ENSG00000073969.18 Ovary 1.11e-16
Astle_et_al_2016_Red_blood_cell_count ENSG00000262881.1 Kidney_Cortex 6.599e-34
Astle_et_al_2016_Red_blood_cell_count ENSG00000274883.1 Liver 2.844e-33
Astle_et_al_2016_Red_blood_cell_count ENSG00000176681.14 Brain_Cerebellar_Hemisphere 1.299e-29
Astle_et_al_2016_Red_blood_cell_count ENSG00000108379.9 Artery_Coronary 2.456e-35
Astle_et_al_2016_Red_blood_cell_count ENSG00000260075.1 Brain_Cortex 1.11e-16
Astle_et_al_2016_Red_blood_cell_count ENSG00000263142.5 Testis 5.551e-16
Astle_et_al_2016_Red_blood_cell_count ENSG00000158955.10 Esophagus_Muscularis 3.11e-06
Astle_et_al_2016_Red_blood_cell_count ENSG00000108433.16 Colon_Sigmoid 4.26e-06
Astle_et_al_2016_Red_blood_cell_count ENSG00000179673.4 Brain_Cerebellar_Hemisphere 1.094e-06
Astle_et_al_2016_Red_blood_cell_count ENSG00000262879.5 Testis 1.641e-05
Astle_et_al_2016_Red_blood_cell_count ENSG00000262031.1 Testis 2.134e-06
Astle_et_al_2016_Red_blood_cell_count ENSG00000189120.4 Testis 1.305e-08
Astle_et_al_2016_Red_blood_cell_count ENSG00000264920.1 Heart_Left_Ventricle 1.102e-05
Astle_et_al_2016_Red_blood_cell_count ENSG00000264701.1 Minor_Salivary_Gland 1.382e-07
Astle_et_al_2016_Red_blood_cell_count ENSG00000141295.13 Adrenal_Gland 1.141e-06
Astle_et_al_2016_Red_blood_cell_count ENSG00000082641.15 Artery_Tibial 2.821e-11
Astle_et_al_2016_Red_blood_cell_count ENSG00000141294.9 Brain_Putamen_basal_ganglia 0.0001163
Astle_et_al_2016_Red_blood_cell_count ENSG00000108468.14 Testis 0.004515
Astle_et_al_2016_Red_blood_cell_count ENSG00000159111.12 Esophagus_Gastroesophageal_Junction 5.32e-05
Astle_et_al_2016_Red_blood_cell_count ENSG00000005243.9 Muscle_Skeletal 4.308e-08
Astle_et_al_2016_Red_blood_cell_count ENSG00000167183.2 Cells_EBV-transformed_lymphocytes 2.232e-09
Astle_et_al_2016_Red_blood_cell_count ENSG00000108439.9 Brain_Substantia_nigra 2.401e-10
Astle_et_al_2016_Red_blood_cell_count ENSG00000006025.11 Esophagus_Gastroesophageal_Junction 0.0001249
Astle_et_al_2016_Red_blood_cell_count ENSG00000233101.10 Testis 1.186e-05
Astle_et_al_2016_Red_blood_cell_count ENSG00000120068.6 Skin_Sun_Exposed 2.158e-05
Astle_et_al_2016_Red_blood_cell_count ENSG00000266821.1 Small_Intestine_Terminal_Ileum 0.002649
Astle_et_al_2016_Red_blood_cell_count ENSG00000266601.1 Pancreas 1.14e-08
Astle_et_al_2016_Red_blood_cell_count ENSG00000167182.13 Pituitary 1.231e-08
Astle_et_al_2016_Red_blood_cell_count ENSG00000234494.7 Thyroid 1.4e-07
Astle_et_al_2016_Red_blood_cell_count ENSG00000272763.1 Colon_Transverse 3.376e-05
Astle_et_al_2016_Red_blood_cell_count ENSG00000239552.2 Esophagus_Mucosa 5.417e-07
Astle_et_al_2016_Red_blood_cell_count ENSG00000230148.8 Heart_Left_Ventricle 6.62e-08
Astle_et_al_2016_Red_blood_cell_count ENSG00000173917.10 Brain_Anterior_cingulate_cortex_BA24 3.054e-08
Astle_et_al_2016_Red_blood_cell_count ENSG00000120075.5 Lung 9.425e-08
Astle_et_al_2016_Red_blood_cell_count ENSG00000141293.15 Spleen 2.689e-08
Astle_et_al_2016_Red_blood_cell_count ENSG00000260027.4 Lung 1.067e-06
Astle_et_al_2016_Red_blood_cell_count ENSG00000108511.9 Artery_Tibial 0.0005558
Astle_et_al_2016_Red_blood_cell_count ENSG00000235300.4 Pituitary 1.315e-05
Astle_et_al_2016_Red_blood_cell_count ENSG00000244649.4 Testis 1.325e-05
Astle_et_al_2016_Red_blood_cell_count ENSG00000182742.5 Nerve_Tibial 5.257e-05
Astle_et_al_2016_Red_blood_cell_count ENSG00000264451.1 Testis 8.188e-11
Astle_et_al_2016_Red_blood_cell_count ENSG00000120093.11 Brain_Cerebellar_Hemisphere 6.97e-08
Astle_et_al_2016_Red_blood_cell_count ENSG00000170689.9 Adrenal_Gland 6.737e-06
Astle_et_al_2016_Red_blood_cell_count ENSG00000120094.6 Skin_Not_Sun_Exposed 1.657e-08
Astle_et_al_2016_Red_blood_cell_count ENSG00000167085.11 Testis 0.001333
Astle_et_al_2016_Red_blood_cell_count ENSG00000177369.8 Testis 0.00113
Astle_et_al_2016_Red_blood_cell_count ENSG00000121067.17 Cells_Cultured_fibroblasts 0.0003506
Astle_et_al_2016_Red_blood_cell_count ENSG00000248954.1 Thyroid 0.002076
Astle_et_al_2016_Red_blood_cell_count ENSG00000166260.10 Ovary 8.429e-05
Astle_et_al_2016_Red_blood_cell_count ENSG00000166263.13 Stomach 0.001061
Astle_et_al_2016_Red_blood_cell_count ENSG00000136451.8 Spleen 0.0007001
Astle_et_al_2016_Red_blood_cell_count ENSG00000280233.1 Heart_Atrial_Appendage 0.0001861
Astle_et_al_2016_Red_blood_cell_count ENSG00000266290.1 Testis 0.003376
Astle_et_al_2016_Red_blood_cell_count ENSG00000265313.5 Brain_Anterior_cingulate_cortex_BA24 0.004385
Astle_et_al_2016_Red_blood_cell_count ENSG00000108423.14 Nerve_Tibial 0.004502
Astle_et_al_2016_Red_blood_cell_count ENSG00000108443.13 Whole_Blood 0.002684
Astle_et_al_2016_Red_blood_cell_count ENSG00000189050.15 Spleen 0.0002504
Astle_et_al_2016_Red_blood_cell_count ENSG00000141376.22 Artery_Tibial 0.00214
Astle_et_al_2016_Red_blood_cell_count ENSG00000267280.5 Brain_Amygdala 8.498e-08
Astle_et_al_2016_Red_blood_cell_count ENSG00000267207.1 Nerve_Tibial 8.304e-05
Astle_et_al_2016_Red_blood_cell_count ENSG00000121068.13 Minor_Salivary_Gland 1.583e-07
Astle_et_al_2016_Red_blood_cell_count ENSG00000266934.1 Testis 0.0001503
Astle_et_al_2016_Red_blood_cell_count ENSG00000136492.8 Cells_Cultured_fibroblasts 0.0009854
Astle_et_al_2016_Red_blood_cell_count ENSG00000108510.9 Adipose_Visceral_Omentum 0.001803
Astle_et_al_2016_Red_blood_cell_count ENSG00000108588.13 Heart_Atrial_Appendage 0.002255
Astle_et_al_2016_Red_blood_cell_count ENSG00000136490.8 Pituitary 0.003484
Astle_et_al_2016_Red_blood_cell_count ENSG00000108604.15 Adipose_Subcutaneous 0.001691
Astle_et_al_2016_Red_blood_cell_count ENSG00000266173.6 Brain_Caudate_basal_ganglia 0.003185
Astle_et_al_2016_Red_blood_cell_count ENSG00000087191.12 Stomach 0.001155
Astle_et_al_2016_Red_blood_cell_count ENSG00000240280.6 Vagina 0.0012
Astle_et_al_2016_Red_blood_cell_count ENSG00000198231.12 Liver 0.0042
Astle_et_al_2016_Red_blood_cell_count ENSG00000108592.16 Brain_Substantia_nigra 0.002311
Astle_et_al_2016_Red_blood_cell_count ENSG00000213218.10 Testis 0.001133
Astle_et_al_2016_Red_blood_cell_count ENSG00000278972.1 Artery_Tibial 3.56e-06
Astle_et_al_2016_Red_blood_cell_count ENSG00000141219.15 Small_Intestine_Terminal_Ileum 0.0001982
Astle_et_al_2016_Red_blood_cell_count ENSG00000133193.12 Testis 0.000227
Astle_et_al_2016_Red_blood_cell_count ENSG00000166685.11 Thyroid 0.0001039
Astle_et_al_2016_Red_blood_cell_count ENSG00000180616.8 Testis 0.00156
Astle_et_al_2016_Red_blood_cell_count ENSG00000277728.1 Esophagus_Gastroesophageal_Junction 0.0001006
Astle_et_al_2016_Red_blood_cell_count ENSG00000187959.9 Testis 0.004661
Astle_et_al_2016_Red_blood_cell_count ENSG00000177885.13 Artery_Aorta 0.0008991
Astle_et_al_2016_Red_blood_cell_count ENSG00000177728.16 Cells_Cultured_fibroblasts 9.706e-07
Astle_et_al_2016_Red_blood_cell_count ENSG00000177303.9 Cells_Cultured_fibroblasts 1.303e-06
Astle_et_al_2016_Red_blood_cell_count ENSG00000183034.12 Skin_Not_Sun_Exposed 0.0007796
Astle_et_al_2016_Red_blood_cell_count ENSG00000182173.12 Brain_Nucleus_accumbens_basal_ganglia 2.724e-05
Astle_et_al_2016_Red_blood_cell_count ENSG00000108639.7 Brain_Spinal_cord_cervical_c-1 5.059e-05
Astle_et_al_2016_Red_blood_cell_count ENSG00000204282.4 Heart_Atrial_Appendage 8.931e-11
Astle_et_al_2016_Red_blood_cell_count ENSG00000183077.15 Stomach 1.377e-11
Astle_et_al_2016_Red_blood_cell_count ENSG00000167900.11 Artery_Tibial 8.446e-06
Astle_et_al_2016_Red_blood_cell_count ENSG00000141524.15 Cells_Cultured_fibroblasts 2.109e-13
Astle_et_al_2016_Red_blood_cell_count ENSG00000167895.14 Testis 2.163e-12
Astle_et_al_2016_Red_blood_cell_count ENSG00000087157.18 Skin_Not_Sun_Exposed 0.004778
Astle_et_al_2016_Red_blood_cell_count ENSG00000186765.11 Brain_Cerebellar_Hemisphere 0.002574
Astle_et_al_2016_Red_blood_cell_count ENSG00000184009.9 Cells_Cultured_fibroblasts 0.001897
Astle_et_al_2016_Red_blood_cell_count ENSG00000185504.16 Esophagus_Muscularis 0.0001191
Astle_et_al_2016_Red_blood_cell_count ENSG00000278876.1 Heart_Left_Ventricle 0.000426
Astle_et_al_2016_Red_blood_cell_count ENSG00000185813.10 Heart_Left_Ventricle 0.003989
Astle_et_al_2016_Red_blood_cell_count ENSG00000169696.15 Liver 0.0004684
Astle_et_al_2016_Red_blood_cell_count ENSG00000215644.9 Artery_Coronary 0.0004657
Astle_et_al_2016_Red_blood_cell_count ENSG00000185624.14 Brain_Spinal_cord_cervical_c-1 0.0007208
Astle_et_al_2016_Red_blood_cell_count ENSG00000225663.7 Artery_Tibial 0.0006698
Astle_et_al_2016_Red_blood_cell_count ENSG00000182676.4 Skin_Not_Sun_Exposed 0.002155
Astle_et_al_2016_Red_blood_cell_count ENSG00000261888.1 Uterus 1.006e-05
Astle_et_al_2016_Red_blood_cell_count ENSG00000274370.1 Heart_Left_Ventricle 3.402e-06
Astle_et_al_2016_Red_blood_cell_count ENSG00000263063.1 Brain_Amygdala 0.001943
Astle_et_al_2016_Red_blood_cell_count ENSG00000176845.12 Nerve_Tibial 1.522e-08
Astle_et_al_2016_Red_blood_cell_count ENSG00000266401.1 Adrenal_Gland 2.385e-05
Astle_et_al_2016_Red_blood_cell_count ENSG00000178127.12 Pancreas 0.002297
Astle_et_al_2016_Red_blood_cell_count ENSG00000141401.11 Breast_Mammary_Tissue 0.0001419
Astle_et_al_2016_Red_blood_cell_count ENSG00000267079.1 Esophagus_Gastroesophageal_Junction 0.001109
Astle_et_al_2016_Red_blood_cell_count ENSG00000141458.12 Colon_Transverse 0.004105
Astle_et_al_2016_Red_blood_cell_count ENSG00000141380.13 Heart_Left_Ventricle 0.004889
Astle_et_al_2016_Red_blood_cell_count ENSG00000277534.1 Heart_Left_Ventricle 0.00529
Astle_et_al_2016_Red_blood_cell_count ENSG00000171885.13 Nerve_Tibial 0.0002528
Astle_et_al_2016_Red_blood_cell_count ENSG00000260372.6 Ovary 0.004523
Astle_et_al_2016_Red_blood_cell_count ENSG00000141431.10 Artery_Aorta 0.0002573
Astle_et_al_2016_Red_blood_cell_count ENSG00000267337.1 Prostate 0.0002207
Astle_et_al_2016_Red_blood_cell_count ENSG00000141622.13 Skin_Sun_Exposed 1.11e-16
Astle_et_al_2016_Red_blood_cell_count ENSG00000152229.18 Adipose_Subcutaneous 1.554e-09
Astle_et_al_2016_Red_blood_cell_count ENSG00000152234.15 Adrenal_Gland 8.303e-09
Astle_et_al_2016_Red_blood_cell_count ENSG00000152242.10 Spleen 7.015e-24
Astle_et_al_2016_Red_blood_cell_count ENSG00000184828.9 Brain_Frontal_Cortex_BA9 0.002735
Astle_et_al_2016_Red_blood_cell_count ENSG00000101665.8 Skin_Sun_Exposed 0.001165
Astle_et_al_2016_Red_blood_cell_count ENSG00000267391.4 Heart_Atrial_Appendage 0.004886
Astle_et_al_2016_Red_blood_cell_count ENSG00000166603.4 Testis 7.529e-05
Astle_et_al_2016_Red_blood_cell_count ENSG00000166396.12 Adipose_Subcutaneous 0.004159
Astle_et_al_2016_Red_blood_cell_count ENSG00000133313.14 Adipose_Visceral_Omentum 0.0004614
Astle_et_al_2016_Red_blood_cell_count ENSG00000130856.15 Heart_Left_Ventricle 0.0001038
Astle_et_al_2016_Red_blood_cell_count ENSG00000278107.1 Brain_Putamen_basal_ganglia 0.0007826
Astle_et_al_2016_Red_blood_cell_count ENSG00000264278.1 Brain_Nucleus_accumbens_basal_ganglia 0.0007231
Astle_et_al_2016_Red_blood_cell_count ENSG00000266844.1 Brain_Spinal_cord_cervical_c-1 0.001579
Astle_et_al_2016_Red_blood_cell_count ENSG00000226742.3 Nerve_Tibial 0.003791
Astle_et_al_2016_Red_blood_cell_count ENSG00000141759.14 Brain_Frontal_Cortex_BA9 0.0004607
Astle_et_al_2016_Red_blood_cell_count ENSG00000101544.8 Breast_Mammary_Tissue 0.002724
Astle_et_al_2016_Red_blood_cell_count ENSG00000267270.5 Liver 0.003866
Astle_et_al_2016_Red_blood_cell_count ENSG00000278000.1 Adipose_Subcutaneous 0.001158
Astle_et_al_2016_Red_blood_cell_count ENSG00000178184.15 Skin_Not_Sun_Exposed 0.003319
Astle_et_al_2016_Red_blood_cell_count ENSG00000261126.7 Heart_Atrial_Appendage 0.0003258
Astle_et_al_2016_Red_blood_cell_count ENSG00000011304.19 Esophagus_Gastroesophageal_Junction 3.575e-06
Astle_et_al_2016_Red_blood_cell_count ENSG00000207357.1 Brain_Cerebellar_Hemisphere 0.0006262
Astle_et_al_2016_Red_blood_cell_count ENSG00000064666.14 Thyroid 0.0009094
Astle_et_al_2016_Red_blood_cell_count ENSG00000099624.7 Pituitary 0.002808
Astle_et_al_2016_Red_blood_cell_count ENSG00000129951.18 Brain_Cerebellum 6.231e-07
Astle_et_al_2016_Red_blood_cell_count ENSG00000172232.9 Brain_Cerebellum 4.128e-06
Astle_et_al_2016_Red_blood_cell_count ENSG00000267778.1 Brain_Frontal_Cortex_BA9 0.0007804
Astle_et_al_2016_Red_blood_cell_count ENSG00000099817.11 Brain_Putamen_basal_ganglia 0.002551
Astle_et_al_2016_Red_blood_cell_count ENSG00000180448.10 Nerve_Tibial 0.0002236
Astle_et_al_2016_Red_blood_cell_count ENSG00000267736.2 Testis 0.00192
Astle_et_al_2016_Red_blood_cell_count ENSG00000118046.14 Thyroid 0.0002365
Astle_et_al_2016_Red_blood_cell_count ENSG00000079313.13 Brain_Nucleus_accumbens_basal_ganglia 4.482e-06
Astle_et_al_2016_Red_blood_cell_count ENSG00000129911.8 Colon_Transverse 1.058e-05
Astle_et_al_2016_Red_blood_cell_count ENSG00000261526.2 Artery_Aorta 0.001219
Astle_et_al_2016_Red_blood_cell_count ENSG00000071626.16 Nerve_Tibial 0.0001026
Astle_et_al_2016_Red_blood_cell_count ENSG00000267244.5 Testis 0.0001141
Astle_et_al_2016_Red_blood_cell_count ENSG00000172081.13 Testis 1.555e-07
Astle_et_al_2016_Red_blood_cell_count ENSG00000129968.15 Nerve_Tibial 0.002418
Astle_et_al_2016_Red_blood_cell_count ENSG00000104885.17 Cells_EBV-transformed_lymphocytes 5.407e-14
Astle_et_al_2016_Red_blood_cell_count ENSG00000130270.16 Liver 0.0002964
Astle_et_al_2016_Red_blood_cell_count ENSG00000065000.15 Testis 6.859e-10
Astle_et_al_2016_Red_blood_cell_count ENSG00000188305.5 Heart_Left_Ventricle 5.66e-09
Astle_et_al_2016_Red_blood_cell_count ENSG00000267122.1 Brain_Nucleus_accumbens_basal_ganglia 5.981e-10
Astle_et_al_2016_Red_blood_cell_count ENSG00000104897.9 Nerve_Tibial 9.225e-10
Astle_et_al_2016_Red_blood_cell_count ENSG00000099840.13 Nerve_Tibial 1.171e-07
Astle_et_al_2016_Red_blood_cell_count ENSG00000105229.6 Pancreas 1.11e-16
Astle_et_al_2016_Red_blood_cell_count ENSG00000268670.1 Spleen 1.11e-16
Astle_et_al_2016_Red_blood_cell_count ENSG00000167658.15 Colon_Transverse 3.331e-16
Astle_et_al_2016_Red_blood_cell_count ENSG00000126934.13 Colon_Sigmoid 3.129e-12
Astle_et_al_2016_Red_blood_cell_count ENSG00000060566.13 Pancreas 0.001594
Astle_et_al_2016_Red_blood_cell_count ENSG00000008382.15 Esophagus_Mucosa 1.68e-07
Astle_et_al_2016_Red_blood_cell_count ENSG00000267030.1 Thyroid 3.343e-08
Astle_et_al_2016_Red_blood_cell_count ENSG00000167674.14 Whole_Blood 4.345e-09
Astle_et_al_2016_Red_blood_cell_count ENSG00000167676.4 Esophagus_Gastroesophageal_Junction 4.721e-12
Astle_et_al_2016_Red_blood_cell_count ENSG00000167671.11 Breast_Mammary_Tissue 5.766e-10
Astle_et_al_2016_Red_blood_cell_count ENSG00000178951.8 Adrenal_Gland 1.198e-29
Astle_et_al_2016_Red_blood_cell_count ENSG00000214456.8 Brain_Nucleus_accumbens_basal_ganglia 0.003372
Astle_et_al_2016_Red_blood_cell_count ENSG00000280239.1 Whole_Blood 1.767e-08
Astle_et_al_2016_Red_blood_cell_count ENSG00000269318.1 Esophagus_Mucosa 2.458e-08
Astle_et_al_2016_Red_blood_cell_count ENSG00000141985.9 Colon_Transverse 6.381e-07
Astle_et_al_2016_Red_blood_cell_count ENSG00000267011.5 Adipose_Subcutaneous 1.194e-05
Astle_et_al_2016_Red_blood_cell_count ENSG00000267980.1 Brain_Anterior_cingulate_cortex_BA24 5.489e-07
Astle_et_al_2016_Red_blood_cell_count ENSG00000267255.1 Nerve_Tibial 2.904e-08
Astle_et_al_2016_Red_blood_cell_count ENSG00000267769.1 Brain_Amygdala 7.737e-08
Astle_et_al_2016_Red_blood_cell_count ENSG00000167670.15 Brain_Anterior_cingulate_cortex_BA24 1.13e-07
Astle_et_al_2016_Red_blood_cell_count ENSG00000212123.3 Brain_Hippocampus 0.004834
Astle_et_al_2016_Red_blood_cell_count ENSG00000141994.15 Artery_Tibial 0.0007097
Astle_et_al_2016_Red_blood_cell_count ENSG00000267855.5 Colon_Transverse 0.004117
Astle_et_al_2016_Red_blood_cell_count ENSG00000185236.11 Brain_Frontal_Cortex_BA9 0.0004079
Astle_et_al_2016_Red_blood_cell_count ENSG00000129355.6 Brain_Substantia_nigra 0.0004513
Astle_et_al_2016_Red_blood_cell_count ENSG00000180739.13 Kidney_Cortex 0.001084
Astle_et_al_2016_Red_blood_cell_count ENSG00000129354.11 Brain_Cortex 0.002054
Astle_et_al_2016_Red_blood_cell_count ENSG00000130734.9 Skin_Sun_Exposed 9.326e-05
Astle_et_al_2016_Red_blood_cell_count ENSG00000105401.8 Heart_Atrial_Appendage 0.0003921
Astle_et_al_2016_Red_blood_cell_count ENSG00000079999.13 Skin_Sun_Exposed 0.001342
Astle_et_al_2016_Red_blood_cell_count ENSG00000267500.1 Adipose_Subcutaneous 0.001859
Astle_et_al_2016_Red_blood_cell_count ENSG00000196466.10 Muscle_Skeletal 0.0002655
Astle_et_al_2016_Red_blood_cell_count ENSG00000242852.6 Brain_Spinal_cord_cervical_c-1 5.429e-05
Astle_et_al_2016_Red_blood_cell_count ENSG00000105583.9 Esophagus_Muscularis 7.191e-10
Astle_et_al_2016_Red_blood_cell_count ENSG00000132004.12 Skin_Sun_Exposed 0.002285
Astle_et_al_2016_Red_blood_cell_count ENSG00000123154.11 Stomach 5.006e-05
Astle_et_al_2016_Red_blood_cell_count ENSG00000173875.13 Esophagus_Muscularis 0.003261
Astle_et_al_2016_Red_blood_cell_count ENSG00000123144.10 Heart_Left_Ventricle 1.104e-10
Astle_et_al_2016_Red_blood_cell_count ENSG00000095059.15 Cells_Cultured_fibroblasts 1.706e-06
Astle_et_al_2016_Red_blood_cell_count ENSG00000234848.1 Kidney_Cortex 0.0006801
Astle_et_al_2016_Red_blood_cell_count ENSG00000188033.9 Nerve_Tibial 0.0002364
Astle_et_al_2016_Red_blood_cell_count ENSG00000105613.9 Nerve_Tibial 1.11e-16
Astle_et_al_2016_Red_blood_cell_count ENSG00000167815.11 Breast_Mammary_Tissue 6.676e-07
Astle_et_al_2016_Red_blood_cell_count ENSG00000230310.1 Testis 6.188e-06
Astle_et_al_2016_Red_blood_cell_count ENSG00000213290.4 Brain_Amygdala 4.258e-07
Astle_et_al_2016_Red_blood_cell_count ENSG00000179218.13 Small_Intestine_Terminal_Ileum 1.374e-35
Astle_et_al_2016_Red_blood_cell_count ENSG00000104774.12 Adipose_Subcutaneous 1.048e-09
Astle_et_al_2016_Red_blood_cell_count ENSG00000180855.15 Small_Intestine_Terminal_Ileum 9.67e-09
Astle_et_al_2016_Red_blood_cell_count ENSG00000105576.15 Skin_Sun_Exposed 1.494e-05
Astle_et_al_2016_Red_blood_cell_count ENSG00000095066.11 Spleen 1.11e-16
Astle_et_al_2016_Red_blood_cell_count ENSG00000105607.12 Liver 1.11e-16
Astle_et_al_2016_Red_blood_cell_count ENSG00000104889.5 Whole_Blood 6.661e-16
Astle_et_al_2016_Red_blood_cell_count ENSG00000105612.8 Brain_Cerebellar_Hemisphere 3.958e-36
Astle_et_al_2016_Red_blood_cell_count ENSG00000104903.4 Cells_Cultured_fibroblasts 0.0005204
Astle_et_al_2016_Red_blood_cell_count ENSG00000132026.13 Brain_Hypothalamus 1.11e-16
Astle_et_al_2016_Red_blood_cell_count ENSG00000179271.2 Cells_Cultured_fibroblasts 3.623e-13
Astle_et_al_2016_Red_blood_cell_count ENSG00000240616.1 Cells_EBV-transformed_lymphocytes 1.11e-16
Astle_et_al_2016_Red_blood_cell_count ENSG00000161860.7 Testis 1.064e-37
Astle_et_al_2016_Red_blood_cell_count ENSG00000179284.5 Skin_Not_Sun_Exposed 2.123e-09
Astle_et_al_2016_Red_blood_cell_count ENSG00000105610.4 Whole_Blood 1.089e-42
Astle_et_al_2016_Red_blood_cell_count ENSG00000179115.10 Skin_Not_Sun_Exposed 1.65e-36
Astle_et_al_2016_Red_blood_cell_count ENSG00000179262.9 Skin_Not_Sun_Exposed 1.31e-20
Astle_et_al_2016_Red_blood_cell_count ENSG00000141854.9 Brain_Cerebellar_Hemisphere 0.001657
Astle_et_al_2016_Red_blood_cell_count ENSG00000099795.6 Testis 0.003456
Astle_et_al_2016_Red_blood_cell_count ENSG00000279716.1 Artery_Tibial 0.000747
Astle_et_al_2016_Red_blood_cell_count ENSG00000105131.7 Esophagus_Mucosa 0.0001812
Astle_et_al_2016_Red_blood_cell_count ENSG00000096996.15 Heart_Atrial_Appendage 0.0009056
Astle_et_al_2016_Red_blood_cell_count ENSG00000105696.8 Brain_Cerebellum 0.004528
Astle_et_al_2016_Red_blood_cell_count ENSG00000105656.12 Brain_Nucleus_accumbens_basal_ganglia 0.0009228
Astle_et_al_2016_Red_blood_cell_count ENSG00000130520.10 Whole_Blood 1.011e-07
Astle_et_al_2016_Red_blood_cell_count ENSG00000105662.15 Colon_Sigmoid 0.0003334
Astle_et_al_2016_Red_blood_cell_count ENSG00000005007.12 Brain_Cerebellum 0.0002693
Astle_et_al_2016_Red_blood_cell_count ENSG00000105655.18 Nerve_Tibial 0.0002572
Astle_et_al_2016_Red_blood_cell_count ENSG00000105664.10 Esophagus_Gastroesophageal_Junction 0.001436
Astle_et_al_2016_Red_blood_cell_count ENSG00000175489.9 Brain_Nucleus_accumbens_basal_ganglia 0.0001525
Astle_et_al_2016_Red_blood_cell_count ENSG00000268938.2 Testis 0.005285
Astle_et_al_2016_Red_blood_cell_count ENSG00000130511.15 Artery_Aorta 0.0005584
Astle_et_al_2016_Red_blood_cell_count ENSG00000187664.8 Adipose_Visceral_Omentum 0.002655
Astle_et_al_2016_Red_blood_cell_count ENSG00000064607.16 Skin_Not_Sun_Exposed 0.001703
Astle_et_al_2016_Red_blood_cell_count ENSG00000064547.13 Artery_Tibial 0.0004131
Astle_et_al_2016_Red_blood_cell_count ENSG00000105726.16 Artery_Tibial 4.384e-06
Astle_et_al_2016_Red_blood_cell_count ENSG00000089639.10 Skin_Not_Sun_Exposed 5.456e-06
Astle_et_al_2016_Red_blood_cell_count ENSG00000250067.11 Nerve_Tibial 0.003141
Astle_et_al_2016_Red_blood_cell_count ENSG00000105717.13 Brain_Nucleus_accumbens_basal_ganglia 0.003293
Astle_et_al_2016_Red_blood_cell_count ENSG00000268174.1 Ovary 0.00129
Astle_et_al_2016_Red_blood_cell_count ENSG00000233836.7 Uterus 0.004436
Astle_et_al_2016_Red_blood_cell_count ENSG00000267339.5 Brain_Nucleus_accumbens_basal_ganglia 0.002387
Astle_et_al_2016_Red_blood_cell_count ENSG00000173809.17 Testis 0.00362
Astle_et_al_2016_Red_blood_cell_count ENSG00000267204.1 Testis 0.0006065
Astle_et_al_2016_Red_blood_cell_count ENSG00000267489.3 Spleen 0.003422
Astle_et_al_2016_Red_blood_cell_count ENSG00000201967.1 Liver 0.0003835
Astle_et_al_2016_Red_blood_cell_count ENSG00000121289.17 Testis 7.945e-05
Astle_et_al_2016_Red_blood_cell_count ENSG00000124299.13 Brain_Hypothalamus 2.432e-07
Astle_et_al_2016_Red_blood_cell_count ENSG00000021488.12 Colon_Transverse 0.0003191
Astle_et_al_2016_Red_blood_cell_count ENSG00000245848.2 Artery_Aorta 1.424e-07
Astle_et_al_2016_Red_blood_cell_count ENSG00000153879.8 Testis 1.11e-15
Astle_et_al_2016_Red_blood_cell_count ENSG00000267130.1 Brain_Caudate_basal_ganglia 0.0009169
Astle_et_al_2016_Red_blood_cell_count ENSG00000124302.12 Brain_Putamen_basal_ganglia 9.798e-05
Astle_et_al_2016_Red_blood_cell_count ENSG00000262497.1 Cells_EBV-transformed_lymphocytes 3.018e-06
Astle_et_al_2016_Red_blood_cell_count ENSG00000268947.1 Muscle_Skeletal 5.636e-05
Astle_et_al_2016_Red_blood_cell_count ENSG00000105698.15 Esophagus_Gastroesophageal_Junction 1.584e-07
Astle_et_al_2016_Red_blood_cell_count ENSG00000105697.7 Artery_Tibial 1.435e-10
Astle_et_al_2016_Red_blood_cell_count ENSG00000105699.16 Testis 1.043e-06
Astle_et_al_2016_Red_blood_cell_count ENSG00000269553.1 Nerve_Tibial 5.204e-07
Astle_et_al_2016_Red_blood_cell_count ENSG00000012124.16 Nerve_Tibial 2.754e-06
Astle_et_al_2016_Red_blood_cell_count ENSG00000271366.1 Lung 2.372e-06
Astle_et_al_2016_Red_blood_cell_count ENSG00000126266.3 Uterus 7.497e-05
Astle_et_al_2016_Red_blood_cell_count ENSG00000105695.14 Heart_Atrial_Appendage 4.774e-09
Astle_et_al_2016_Red_blood_cell_count ENSG00000232677.6 Brain_Nucleus_accumbens_basal_ganglia 0.005326
Astle_et_al_2016_Red_blood_cell_count ENSG00000105738.10 Colon_Sigmoid 0.003022
Astle_et_al_2016_Red_blood_cell_count ENSG00000105198.10 Brain_Cerebellar_Hemisphere 0.0009339
Astle_et_al_2016_Red_blood_cell_count ENSG00000160410.14 Brain_Cerebellum 0.001247
Astle_et_al_2016_Red_blood_cell_count ENSG00000077312.8 Prostate 0.004199
Astle_et_al_2016_Red_blood_cell_count ENSG00000086544.2 Pituitary 0.001041
Astle_et_al_2016_Red_blood_cell_count ENSG00000090006.17 Lung 8.894e-07
Astle_et_al_2016_Red_blood_cell_count ENSG00000167578.17 Artery_Tibial 2.38e-06
Astle_et_al_2016_Red_blood_cell_count ENSG00000233622.1 Brain_Anterior_cingulate_cortex_BA24 8.999e-08
Astle_et_al_2016_Red_blood_cell_count ENSG00000237118.2 Thyroid 7.555e-07
Astle_et_al_2016_Red_blood_cell_count ENSG00000279108.1 Brain_Frontal_Cortex_BA9 2.278e-05
Astle_et_al_2016_Red_blood_cell_count ENSG00000282951.1 Artery_Tibial 1.125e-06
Astle_et_al_2016_Red_blood_cell_count ENSG00000188493.14 Colon_Transverse 0.000527
Astle_et_al_2016_Red_blood_cell_count ENSG00000167565.12 Pituitary 0.003538
Astle_et_al_2016_Red_blood_cell_count ENSG00000269858.5 Artery_Aorta 1.887e-15
Astle_et_al_2016_Red_blood_cell_count ENSG00000269843.1 Whole_Blood 6.079e-08
Astle_et_al_2016_Red_blood_cell_count ENSG00000123815.11 Whole_Blood 8.371e-07
Astle_et_al_2016_Red_blood_cell_count ENSG00000256612.7 Brain_Nucleus_accumbens_basal_ganglia 0.004244
Astle_et_al_2016_Red_blood_cell_count ENSG00000142039.3 Nerve_Tibial 0.0002638
Astle_et_al_2016_Red_blood_cell_count ENSG00000167600.13 Spleen 0.004877
Astle_et_al_2016_Red_blood_cell_count ENSG00000105323.16 Brain_Cerebellum 0.0003162
Astle_et_al_2016_Red_blood_cell_count ENSG00000268529.1 Vagina 4.045e-08
Astle_et_al_2016_Red_blood_cell_count ENSG00000269652.1 Skin_Sun_Exposed 0.0004675
Astle_et_al_2016_Red_blood_cell_count ENSG00000167601.11 Brain_Putamen_basal_ganglia 0.0005783
Astle_et_al_2016_Red_blood_cell_count ENSG00000263002.7 Artery_Aorta 0.003148
Astle_et_al_2016_Red_blood_cell_count ENSG00000105771.13 Brain_Spinal_cord_cervical_c-1 0.000102
Astle_et_al_2016_Red_blood_cell_count ENSG00000159917.15 Heart_Atrial_Appendage 0.0005754
Astle_et_al_2016_Red_blood_cell_count ENSG00000270679.1 Esophagus_Muscularis 0.0007269
Astle_et_al_2016_Red_blood_cell_count ENSG00000159915.12 Adrenal_Gland 0.002591
Astle_et_al_2016_Red_blood_cell_count ENSG00000104884.14 Adrenal_Gland 0.002689
Astle_et_al_2016_Red_blood_cell_count ENSG00000007047.14 Esophagus_Mucosa 0.002505
Astle_et_al_2016_Red_blood_cell_count ENSG00000283632.2 Skin_Sun_Exposed 7.698e-08
Astle_et_al_2016_Red_blood_cell_count ENSG00000104892.16 Brain_Cortex 0.0002968
Astle_et_al_2016_Red_blood_cell_count ENSG00000279407.1 Adipose_Subcutaneous 2.36e-05
Astle_et_al_2016_Red_blood_cell_count ENSG00000242675.1 Testis 3.711e-05
Astle_et_al_2016_Red_blood_cell_count ENSG00000125755.18 Brain_Cerebellum 5.328e-06
Astle_et_al_2016_Red_blood_cell_count ENSG00000170608.2 Kidney_Cortex 1.303e-05
Astle_et_al_2016_Red_blood_cell_count ENSG00000177045.7 Adipose_Subcutaneous 4.49e-05
Astle_et_al_2016_Red_blood_cell_count ENSG00000185800.11 Brain_Cerebellum 0.0002727
Astle_et_al_2016_Red_blood_cell_count ENSG00000104879.4 Testis 0.002206
Astle_et_al_2016_Red_blood_cell_count ENSG00000010310.8 Pancreas 0.003785
Astle_et_al_2016_Red_blood_cell_count ENSG00000104936.17 Brain_Cerebellum 0.0001742
Astle_et_al_2016_Red_blood_cell_count ENSG00000267395.5 Esophagus_Muscularis 0.0001076
Astle_et_al_2016_Red_blood_cell_count ENSG00000268810.1 Whole_Blood 0.0009575
Astle_et_al_2016_Red_blood_cell_count ENSG00000011485.14 Whole_Blood 0.001534
Astle_et_al_2016_Red_blood_cell_count ENSG00000237452.2 Heart_Atrial_Appendage 0.004833
Astle_et_al_2016_Red_blood_cell_count ENSG00000269148.1 Vagina 0.005185
Astle_et_al_2016_Red_blood_cell_count ENSG00000188425.3 Testis 0.001163
Astle_et_al_2016_Red_blood_cell_count ENSG00000160007.18 Cells_Cultured_fibroblasts 0.003482
Astle_et_al_2016_Red_blood_cell_count ENSG00000105327.17 Brain_Cerebellum 0.0001382
Astle_et_al_2016_Red_blood_cell_count ENSG00000142230.11 Cells_EBV-transformed_lymphocytes 1.394e-09
Astle_et_al_2016_Red_blood_cell_count ENSG00000130748.6 Brain_Cerebellum 3.187e-05
Astle_et_al_2016_Red_blood_cell_count ENSG00000134815.18 Liver 0.000712
Astle_et_al_2016_Red_blood_cell_count ENSG00000087088.19 Cells_Cultured_fibroblasts 0.0008338
Astle_et_al_2016_Red_blood_cell_count ENSG00000090554.12 Colon_Sigmoid 1.817e-05
Astle_et_al_2016_Red_blood_cell_count ENSG00000200259.1 Whole_Blood 0.0006976
Astle_et_al_2016_Red_blood_cell_count ENSG00000126460.10 Pituitary 2.34e-11
Astle_et_al_2016_Red_blood_cell_count ENSG00000267898.1 Brain_Caudate_basal_ganglia 0.0007441
Astle_et_al_2016_Red_blood_cell_count ENSG00000126464.13 Spleen 1.279e-11
Astle_et_al_2016_Red_blood_cell_count ENSG00000142541.16 Pancreas 0.0004399
Astle_et_al_2016_Red_blood_cell_count ENSG00000087086.14 Artery_Aorta 0.002507
Astle_et_al_2016_Red_blood_cell_count ENSG00000142546.13 Esophagus_Mucosa 1.951e-10
Astle_et_al_2016_Red_blood_cell_count ENSG00000126457.21 Small_Intestine_Terminal_Ileum 0.005318
Astle_et_al_2016_Red_blood_cell_count ENSG00000104870.12 Brain_Putamen_basal_ganglia 2.542e-11
Astle_et_al_2016_Red_blood_cell_count ENSG00000268006.1 Breast_Mammary_Tissue 0.004745
Astle_et_al_2016_Red_blood_cell_count ENSG00000126458.3 Thyroid 7.601e-08
Astle_et_al_2016_Red_blood_cell_count ENSG00000142552.7 Spleen 2.361e-07
Astle_et_al_2016_Red_blood_cell_count ENSG00000126461.14 Esophagus_Mucosa 1.841e-05
Astle_et_al_2016_Red_blood_cell_count ENSG00000142534.6 Brain_Substantia_nigra 0.001514
Astle_et_al_2016_Red_blood_cell_count ENSG00000126456.15 Artery_Coronary 0.0008366
Astle_et_al_2016_Red_blood_cell_count ENSG00000169169.14 Brain_Amygdala 0.0001466
Astle_et_al_2016_Red_blood_cell_count ENSG00000243829.1 Thyroid 0.002746
Astle_et_al_2016_Red_blood_cell_count ENSG00000167751.12 Esophagus_Muscularis 0.005322
Astle_et_al_2016_Red_blood_cell_count ENSG00000213801.4 Small_Intestine_Terminal_Ileum 0.0009186
Astle_et_al_2016_Red_blood_cell_count ENSG00000180257.13 Liver 0.002321
Astle_et_al_2016_Red_blood_cell_count ENSG00000242779.6 Small_Intestine_Terminal_Ileum 0.002446
Astle_et_al_2016_Red_blood_cell_count ENSG00000237017.1 Artery_Tibial 0.0002869
Astle_et_al_2016_Red_blood_cell_count ENSG00000105619.13 Brain_Frontal_Cortex_BA9 0.002897
Astle_et_al_2016_Red_blood_cell_count ENSG00000105617.3 Esophagus_Muscularis 0.004532
Astle_et_al_2016_Red_blood_cell_count ENSG00000204577.11 Spleen 0.0003327
Astle_et_al_2016_Red_blood_cell_count ENSG00000088038.17 Liver 0.000752
Astle_et_al_2016_Red_blood_cell_count ENSG00000170892.10 Nerve_Tibial 0.002308
Astle_et_al_2016_Red_blood_cell_count ENSG00000105618.13 Heart_Atrial_Appendage 2.423e-06
Astle_et_al_2016_Red_blood_cell_count ENSG00000125505.16 Liver 0.001464
Astle_et_al_2016_Red_blood_cell_count ENSG00000167608.11 Ovary 0.001316
Astle_et_al_2016_Red_blood_cell_count ENSG00000180089.5 Artery_Aorta 2.144e-05
Astle_et_al_2016_Red_blood_cell_count ENSG00000218891.4 Heart_Atrial_Appendage 0.0009248
Astle_et_al_2016_Red_blood_cell_count ENSG00000130724.8 Artery_Tibial 0.002132
Astle_et_al_2016_Red_blood_cell_count ENSG00000213753.10 Artery_Tibial 0.004108
Astle_et_al_2016_Red_blood_cell_count ENSG00000130726.11 Whole_Blood 0.004515
Astle_et_al_2016_Red_blood_cell_count ENSG00000089012.14 Whole_Blood 0.001676
Astle_et_al_2016_Red_blood_cell_count ENSG00000237914.5 Testis 0.002792
Astle_et_al_2016_Red_blood_cell_count ENSG00000101224.17 Brain_Substantia_nigra 0.004312
Astle_et_al_2016_Red_blood_cell_count ENSG00000101222.12 Skin_Not_Sun_Exposed 5.94e-05
Astle_et_al_2016_Red_blood_cell_count ENSG00000101311.15 Prostate 0.004626
Astle_et_al_2016_Red_blood_cell_count ENSG00000278192.1 Brain_Cortex 0.0008934
Astle_et_al_2016_Red_blood_cell_count ENSG00000125872.7 Skin_Not_Sun_Exposed 0.002852
Astle_et_al_2016_Red_blood_cell_count ENSG00000229876.1 Adipose_Visceral_Omentum 0.0003279
Astle_et_al_2016_Red_blood_cell_count ENSG00000101349.16 Artery_Aorta 0.001722
Astle_et_al_2016_Red_blood_cell_count ENSG00000101384.11 Adrenal_Gland 0.001086
Astle_et_al_2016_Red_blood_cell_count ENSG00000270792.5 Skin_Sun_Exposed 0.0004409
Astle_et_al_2016_Red_blood_cell_count ENSG00000261411.1 Brain_Caudate_basal_ganglia 0.004807
Astle_et_al_2016_Red_blood_cell_count ENSG00000212232.1 Esophagus_Mucosa 0.003242
Astle_et_al_2016_Red_blood_cell_count ENSG00000125871.13 Brain_Hypothalamus 0.001771
Astle_et_al_2016_Red_blood_cell_count ENSG00000089006.16 Cells_Cultured_fibroblasts 0.005036
Astle_et_al_2016_Red_blood_cell_count ENSG00000154930.14 Adipose_Subcutaneous 0.004666
Astle_et_al_2016_Red_blood_cell_count ENSG00000101003.9 Testis 0.002269
Astle_et_al_2016_Red_blood_cell_count ENSG00000100997.18 Spleen 0.0001907
Astle_et_al_2016_Red_blood_cell_count ENSG00000100994.11 Adipose_Subcutaneous 1.767e-12
Astle_et_al_2016_Red_blood_cell_count ENSG00000197586.12 Spleen 0.0001306
Astle_et_al_2016_Red_blood_cell_count ENSG00000231081.1 Heart_Left_Ventricle 3.821e-10
Astle_et_al_2016_Red_blood_cell_count ENSG00000204556.4 Adipose_Visceral_Omentum 0.0001138
Astle_et_al_2016_Red_blood_cell_count ENSG00000225344.1 Testis 0.004317
Astle_et_al_2016_Red_blood_cell_count ENSG00000274414.1 Colon_Transverse 7.373e-05
Astle_et_al_2016_Red_blood_cell_count ENSG00000230725.5 Brain_Cerebellar_Hemisphere 0.001222
Astle_et_al_2016_Red_blood_cell_count ENSG00000213742.6 Muscle_Skeletal 0.0003594
Astle_et_al_2016_Red_blood_cell_count ENSG00000101004.14 Cells_Cultured_fibroblasts 0.004399
Astle_et_al_2016_Red_blood_cell_count ENSG00000175170.14 Esophagus_Mucosa 3.383e-06
Astle_et_al_2016_Red_blood_cell_count ENSG00000230772.1 Brain_Hippocampus 6.234e-12
Astle_et_al_2016_Red_blood_cell_count ENSG00000226465.1 Thyroid 2.198e-10
Astle_et_al_2016_Red_blood_cell_count ENSG00000250090.1 Pituitary 0.0004712
Astle_et_al_2016_Red_blood_cell_count ENSG00000274973.1 Pituitary 0.0005259
Astle_et_al_2016_Red_blood_cell_count ENSG00000238129.5 Nerve_Tibial 1.594e-05
Astle_et_al_2016_Red_blood_cell_count ENSG00000226203.1 Testis 7.242e-11
Astle_et_al_2016_Red_blood_cell_count ENSG00000227195.10 Brain_Cerebellar_Hemisphere 6.251e-09
Astle_et_al_2016_Red_blood_cell_count ENSG00000282870.1 Breast_Mammary_Tissue 2.863e-08
Astle_et_al_2016_Red_blood_cell_count ENSG00000282826.1 Brain_Cerebellum 1.318e-06
Astle_et_al_2016_Red_blood_cell_count ENSG00000282995.1 Prostate 5.047e-08
Astle_et_al_2016_Red_blood_cell_count ENSG00000282935.1 Brain_Cerebellar_Hemisphere 4.292e-09
Astle_et_al_2016_Red_blood_cell_count ENSG00000283005.1 Testis 3.245e-07
Astle_et_al_2016_Red_blood_cell_count ENSG00000205611.4 Artery_Tibial 4.033e-06
Astle_et_al_2016_Red_blood_cell_count ENSG00000149531.15 Brain_Cerebellum 4.582e-08
Astle_et_al_2016_Red_blood_cell_count ENSG00000238151.1 Brain_Putamen_basal_ganglia 4.133e-08
Astle_et_al_2016_Red_blood_cell_count ENSG00000283443.1 Brain_Cerebellum 5.071e-09
Astle_et_al_2016_Red_blood_cell_count ENSG00000277112.3 Vagina 1.215e-10
Astle_et_al_2016_Red_blood_cell_count ENSG00000231934.1 Testis 1.177e-05
Astle_et_al_2016_Red_blood_cell_count ENSG00000180383.3 Colon_Sigmoid 3.328e-09
Astle_et_al_2016_Red_blood_cell_count ENSG00000204547.7 Testis 5.315e-05
Astle_et_al_2016_Red_blood_cell_count ENSG00000179772.7 Testis 2.15e-06
Astle_et_al_2016_Red_blood_cell_count ENSG00000131044.16 Skin_Sun_Exposed 1.529e-08
Astle_et_al_2016_Red_blood_cell_count ENSG00000149599.15 Brain_Spinal_cord_cervical_c-1 3.886e-06
Astle_et_al_2016_Red_blood_cell_count ENSG00000088320.3 Artery_Tibial 1.825e-09
Astle_et_al_2016_Red_blood_cell_count ENSG00000101306.10 Brain_Putamen_basal_ganglia 1.016e-09
Astle_et_al_2016_Red_blood_cell_count ENSG00000235313.1 Nerve_Tibial 5.105e-10
Astle_et_al_2016_Red_blood_cell_count ENSG00000101294.16 Esophagus_Mucosa 1.223e-10
Astle_et_al_2016_Red_blood_cell_count ENSG00000131055.4 Pituitary 1.649e-09
Astle_et_al_2016_Red_blood_cell_count ENSG00000233354.1 Esophagus_Gastroesophageal_Junction 6.444e-08
Astle_et_al_2016_Red_blood_cell_count ENSG00000125968.8 Skin_Sun_Exposed 4.026e-10
Astle_et_al_2016_Red_blood_cell_count ENSG00000171552.12 Brain_Frontal_Cortex_BA9 3.475e-10
Astle_et_al_2016_Red_blood_cell_count ENSG00000230613.1 Testis 4.313e-10
Astle_et_al_2016_Red_blood_cell_count ENSG00000088325.15 Testis 1.004e-09
Astle_et_al_2016_Red_blood_cell_count ENSG00000281376.1 Esophagus_Muscularis 4.107e-10
Astle_et_al_2016_Red_blood_cell_count ENSG00000204548.3 Testis 0.0005333
Astle_et_al_2016_Red_blood_cell_count ENSG00000101898.5 Whole_Blood 8.687e-10
Astle_et_al_2016_Red_blood_cell_count ENSG00000101336.13 Breast_Mammary_Tissue 0.0008331
Astle_et_al_2016_Red_blood_cell_count ENSG00000175730.8 Uterus 1.48e-08
Astle_et_al_2016_Red_blood_cell_count ENSG00000197183.14 Brain_Cortex 6.699e-08
Astle_et_al_2016_Red_blood_cell_count ENSG00000198547.8 Brain_Amygdala 1.76e-08
Astle_et_al_2016_Red_blood_cell_count ENSG00000277301.1 Whole_Blood 1.954e-09
Astle_et_al_2016_Red_blood_cell_count ENSG00000204393.7 Testis 4.858e-09
Astle_et_al_2016_Red_blood_cell_count ENSG00000101391.20 Thyroid 0.0008972
Astle_et_al_2016_Red_blood_cell_count ENSG00000101412.12 Brain_Nucleus_accumbens_basal_ganglia 0.00447
Astle_et_al_2016_Red_blood_cell_count ENSG00000224876.1 Testis 0.0006471
Astle_et_al_2016_Red_blood_cell_count ENSG00000125967.16 Nerve_Tibial 0.005003
Astle_et_al_2016_Red_blood_cell_count ENSG00000277235.1 Testis 0.004267
Astle_et_al_2016_Red_blood_cell_count ENSG00000171222.10 Cells_Cultured_fibroblasts 0.004942
Astle_et_al_2016_Red_blood_cell_count ENSG00000149646.12 Adipose_Subcutaneous 0.003887
Astle_et_al_2016_Red_blood_cell_count ENSG00000101347.8 Whole_Blood 0.004317
Astle_et_al_2016_Red_blood_cell_count ENSG00000226648.1 Muscle_Skeletal 0.0001344
Astle_et_al_2016_Red_blood_cell_count ENSG00000229771.2 Cells_Cultured_fibroblasts 0.002716
Astle_et_al_2016_Red_blood_cell_count ENSG00000132793.11 Colon_Transverse 3.891e-05
Astle_et_al_2016_Red_blood_cell_count ENSG00000174306.21 Liver 0.0007511
Astle_et_al_2016_Red_blood_cell_count ENSG00000149596.6 Cells_Cultured_fibroblasts 6.827e-05
Astle_et_al_2016_Red_blood_cell_count ENSG00000132823.10 Small_Intestine_Terminal_Ileum 0.0002559
Astle_et_al_2016_Red_blood_cell_count ENSG00000233376.1 Liver 0.0002775
Astle_et_al_2016_Red_blood_cell_count ENSG00000124104.18 Stomach 0.001471
Astle_et_al_2016_Red_blood_cell_count ENSG00000132801.6 Esophagus_Muscularis 0.001612
Astle_et_al_2016_Red_blood_cell_count ENSG00000064601.16 Heart_Left_Ventricle 0.00319
Astle_et_al_2016_Red_blood_cell_count ENSG00000168612.4 Brain_Frontal_Cortex_BA9 0.004733
Astle_et_al_2016_Red_blood_cell_count ENSG00000124257.6 Esophagus_Gastroesophageal_Junction 0.004999
Astle_et_al_2016_Red_blood_cell_count ENSG00000149634.4 Brain_Cerebellar_Hemisphere 0.0001345
Astle_et_al_2016_Red_blood_cell_count ENSG00000100979.14 Brain_Spinal_cord_cervical_c-1 3.22e-05
Astle_et_al_2016_Red_blood_cell_count ENSG00000198026.7 Brain_Cerebellum 0.002591
Astle_et_al_2016_Red_blood_cell_count ENSG00000124160.11 Artery_Tibial 5.09e-07
Astle_et_al_2016_Red_blood_cell_count ENSG00000213820.3 Testis 2.116e-05
Astle_et_al_2016_Red_blood_cell_count ENSG00000124126.13 Pituitary 0.004642
Astle_et_al_2016_Red_blood_cell_count ENSG00000124201.14 Whole_Blood 0.0006857
Astle_et_al_2016_Red_blood_cell_count ENSG00000283529.1 Whole_Blood 8.651e-05
Astle_et_al_2016_Red_blood_cell_count ENSG00000158480.10 Nerve_Tibial 0.002611
Astle_et_al_2016_Red_blood_cell_count ENSG00000229222.1 Adipose_Subcutaneous 0.000828
Astle_et_al_2016_Red_blood_cell_count ENSG00000124216.3 Skin_Not_Sun_Exposed 0.001457
Astle_et_al_2016_Red_blood_cell_count ENSG00000196396.9 Cells_Cultured_fibroblasts 9.992e-16
Astle_et_al_2016_Red_blood_cell_count ENSG00000199490.1 Testis 0.0008266
Astle_et_al_2016_Red_blood_cell_count ENSG00000231265.1 Testis 0.0003792
Astle_et_al_2016_Red_blood_cell_count ENSG00000232043.1 Colon_Sigmoid 9.992e-14
Astle_et_al_2016_Red_blood_cell_count ENSG00000231715.1 Spleen 1.687e-13
Astle_et_al_2016_Red_blood_cell_count ENSG00000197670.6 Nerve_Tibial 0.0007863
Astle_et_al_2016_Red_blood_cell_count ENSG00000171940.13 Colon_Sigmoid 0.00123
Astle_et_al_2016_Red_blood_cell_count ENSG00000236352.1 Brain_Substantia_nigra 4.009e-06
Astle_et_al_2016_Red_blood_cell_count ENSG00000218018.2 Muscle_Skeletal 4.956e-09
Astle_et_al_2016_Red_blood_cell_count ENSG00000101144.12 Thyroid 0.001937
Astle_et_al_2016_Red_blood_cell_count ENSG00000132819.16 Adipose_Subcutaneous 3.874e-11
Astle_et_al_2016_Red_blood_cell_count ENSG00000124253.10 Adipose_Visceral_Omentum 0.0003164
Astle_et_al_2016_Red_blood_cell_count ENSG00000225806.7 Breast_Mammary_Tissue 1.883e-05
Astle_et_al_2016_Red_blood_cell_count ENSG00000270951.1 Lung 2.381e-05
Astle_et_al_2016_Red_blood_cell_count ENSG00000101162.3 Esophagus_Mucosa 7.436e-06
Astle_et_al_2016_Red_blood_cell_count ENSG00000101158.13 Pituitary 0.001762
Astle_et_al_2016_Red_blood_cell_count ENSG00000101193.7 Heart_Atrial_Appendage 0.00303
Astle_et_al_2016_Red_blood_cell_count ENSG00000092758.15 Esophagus_Muscularis 0.00133
Astle_et_al_2016_Red_blood_cell_count ENSG00000273759.1 Colon_Sigmoid 0.00359
Astle_et_al_2016_Red_blood_cell_count ENSG00000101216.10 Brain_Cerebellar_Hemisphere 0.0008156
Astle_et_al_2016_Red_blood_cell_count ENSG00000197457.9 Spleen 3.534e-05
Astle_et_al_2016_Red_blood_cell_count ENSG00000258366.7 Adipose_Subcutaneous 1.109e-05
Astle_et_al_2016_Red_blood_cell_count ENSG00000203896.9 Brain_Caudate_basal_ganglia 0.00296
Astle_et_al_2016_Red_blood_cell_count ENSG00000130589.16 Skin_Sun_Exposed 0.005226
Astle_et_al_2016_Red_blood_cell_count ENSG00000130584.10 Brain_Cortex 1.025e-05
Astle_et_al_2016_Red_blood_cell_count ENSG00000243509.4 Lung 0.0001097
Astle_et_al_2016_Red_blood_cell_count ENSG00000274501.1 Brain_Cerebellum 0.004699
Astle_et_al_2016_Red_blood_cell_count ENSG00000197114.11 Brain_Cortex 0.0009129
Astle_et_al_2016_Red_blood_cell_count ENSG00000101246.19 Nerve_Tibial 0.0002287
Astle_et_al_2016_Red_blood_cell_count ENSG00000125520.13 Brain_Cerebellum 0.0004635
Astle_et_al_2016_Red_blood_cell_count ENSG00000274727.1 Brain_Cerebellum 0.001972
Astle_et_al_2016_Red_blood_cell_count ENSG00000231208.4 Testis 3.649e-05
Astle_et_al_2016_Red_blood_cell_count ENSG00000196132.11 Liver 0.0003995
Astle_et_al_2016_Red_blood_cell_count ENSG00000180530.10 Artery_Tibial 5.287e-05
Astle_et_al_2016_Red_blood_cell_count ENSG00000229425.2 Testis 1.139e-07
Astle_et_al_2016_Red_blood_cell_count ENSG00000159055.3 Pancreas 0.002887
Astle_et_al_2016_Red_blood_cell_count ENSG00000261610.1 Brain_Cerebellum 0.001606
Astle_et_al_2016_Red_blood_cell_count ENSG00000230323.5 Heart_Atrial_Appendage 0.00233
Astle_et_al_2016_Red_blood_cell_count ENSG00000142188.16 Artery_Coronary 0.0004879
Astle_et_al_2016_Red_blood_cell_count ENSG00000237945.7 Colon_Sigmoid 9.557e-09
Astle_et_al_2016_Red_blood_cell_count ENSG00000231355.1 Adrenal_Gland 0.0006616
Astle_et_al_2016_Red_blood_cell_count ENSG00000243927.5 Heart_Atrial_Appendage 1.296e-07
Astle_et_al_2016_Red_blood_cell_count ENSG00000205726.14 Brain_Caudate_basal_ganglia 3.53e-07
Astle_et_al_2016_Red_blood_cell_count ENSG00000241837.6 Colon_Sigmoid 6.102e-08
Astle_et_al_2016_Red_blood_cell_count ENSG00000273102.1 Spleen 1.018e-10
Astle_et_al_2016_Red_blood_cell_count ENSG00000198743.6 Cells_Cultured_fibroblasts 0.0002077
Astle_et_al_2016_Red_blood_cell_count ENSG00000230479.1 Artery_Tibial 2.05e-10
Astle_et_al_2016_Red_blood_cell_count ENSG00000159261.10 Pancreas 1.203e-09
Astle_et_al_2016_Red_blood_cell_count ENSG00000233818.1 Cells_EBV-transformed_lymphocytes 8.249e-10
Astle_et_al_2016_Red_blood_cell_count ENSG00000279365.1 Muscle_Skeletal 5.711e-10
Astle_et_al_2016_Red_blood_cell_count ENSG00000231324.1 Muscle_Skeletal 0.001559
Astle_et_al_2016_Red_blood_cell_count ENSG00000159263.15 Esophagus_Mucosa 0.0002074
Astle_et_al_2016_Red_blood_cell_count ENSG00000229986.1 Testis 0.00439
Astle_et_al_2016_Red_blood_cell_count ENSG00000160208.12 Cells_Cultured_fibroblasts 0.0001159
Astle_et_al_2016_Red_blood_cell_count ENSG00000160207.8 Lung 4.952e-05
Astle_et_al_2016_Red_blood_cell_count ENSG00000142178.7 Cells_Cultured_fibroblasts 0.0003091
Astle_et_al_2016_Red_blood_cell_count ENSG00000160209.18 Esophagus_Mucosa 0.001004
Astle_et_al_2016_Red_blood_cell_count ENSG00000141959.16 Colon_Transverse 0.005326
Astle_et_al_2016_Red_blood_cell_count ENSG00000223901.2 Stomach 0.0002814
Astle_et_al_2016_Red_blood_cell_count ENSG00000015475.18 Pituitary 0.0002701
Astle_et_al_2016_Red_blood_cell_count ENSG00000099968.17 Heart_Atrial_Appendage 0.0008695
Astle_et_al_2016_Red_blood_cell_count ENSG00000234913.1 Artery_Tibial 0.003161
Astle_et_al_2016_Red_blood_cell_count ENSG00000185651.14 Thyroid 0.001551
Astle_et_al_2016_Red_blood_cell_count ENSG00000161180.10 Uterus 0.001826
Astle_et_al_2016_Red_blood_cell_count ENSG00000100034.13 Brain_Nucleus_accumbens_basal_ganglia 0.0008274
Astle_et_al_2016_Red_blood_cell_count ENSG00000100030.14 Pancreas 0.0003861
Astle_et_al_2016_Red_blood_cell_count ENSG00000273342.1 Brain_Anterior_cingulate_cortex_BA24 0.0002066
Astle_et_al_2016_Red_blood_cell_count ENSG00000183246.6 Testis 0.00036
Astle_et_al_2016_Red_blood_cell_count ENSG00000225544.1 Spleen 0.0003364
Astle_et_al_2016_Red_blood_cell_count ENSG00000224086.5 Spleen 0.001206
Astle_et_al_2016_Red_blood_cell_count ENSG00000100218.11 Artery_Tibial 0.001934
Astle_et_al_2016_Red_blood_cell_count ENSG00000099956.18 Small_Intestine_Terminal_Ileum 0.0006602
Astle_et_al_2016_Red_blood_cell_count ENSG00000099953.9 Brain_Cerebellum 0.0009925
Astle_et_al_2016_Red_blood_cell_count ENSG00000099958.14 Testis 0.00201
Astle_et_al_2016_Red_blood_cell_count ENSG00000169184.5 Brain_Cerebellum 6.513e-06
Astle_et_al_2016_Red_blood_cell_count ENSG00000100154.14 Esophagus_Muscularis 0.00149
Astle_et_al_2016_Red_blood_cell_count ENSG00000100219.16 Minor_Salivary_Gland 0.002013
Astle_et_al_2016_Red_blood_cell_count ENSG00000226471.6 Pancreas 0.00122
Astle_et_al_2016_Red_blood_cell_count ENSG00000159873.9 Muscle_Skeletal 0.001476
Astle_et_al_2016_Red_blood_cell_count ENSG00000182541.17 Brain_Caudate_basal_ganglia 0.0002253
Astle_et_al_2016_Red_blood_cell_count ENSG00000100105.17 Esophagus_Mucosa 0.0006205
Astle_et_al_2016_Red_blood_cell_count ENSG00000273387.1 Testis 0.004114
Astle_et_al_2016_Red_blood_cell_count ENSG00000138942.15 Thyroid 9.925e-05
Astle_et_al_2016_Red_blood_cell_count ENSG00000185721.12 Adrenal_Gland 0.001286
Astle_et_al_2016_Red_blood_cell_count ENSG00000183530.13 Nerve_Tibial 0.0003229
Astle_et_al_2016_Red_blood_cell_count ENSG00000214093.3 Esophagus_Mucosa 0.0002055
Astle_et_al_2016_Red_blood_cell_count ENSG00000100100.12 Whole_Blood 0.0006732
Astle_et_al_2016_Red_blood_cell_count ENSG00000100078.3 Testis 0.0005511
Astle_et_al_2016_Red_blood_cell_count ENSG00000198089.15 Minor_Salivary_Gland 0.000101
Astle_et_al_2016_Red_blood_cell_count ENSG00000240591.1 Heart_Atrial_Appendage 0.000104
Astle_et_al_2016_Red_blood_cell_count ENSG00000205853.10 Brain_Spinal_cord_cervical_c-1 0.001122
Astle_et_al_2016_Red_blood_cell_count ENSG00000100220.11 Brain_Hippocampus 0.0005354
Astle_et_al_2016_Red_blood_cell_count ENSG00000241954.1 Brain_Frontal_Cortex_BA9 0.001104
Astle_et_al_2016_Red_blood_cell_count ENSG00000214076.3 Heart_Atrial_Appendage 0.001781
Astle_et_al_2016_Red_blood_cell_count ENSG00000100191.5 Spleen 0.003196
Astle_et_al_2016_Red_blood_cell_count ENSG00000100225.17 Nerve_Tibial 4.297e-13
Astle_et_al_2016_Red_blood_cell_count ENSG00000232218.1 Brain_Cerebellum 0.002182
Astle_et_al_2016_Red_blood_cell_count ENSG00000185666.14 Brain_Cortex 1.443e-11
Astle_et_al_2016_Red_blood_cell_count ENSG00000128309.16 Brain_Putamen_basal_ganglia 5.294e-06
Astle_et_al_2016_Red_blood_cell_count ENSG00000100379.17 Whole_Blood 1.2e-06
Astle_et_al_2016_Red_blood_cell_count ENSG00000128311.13 Whole_Blood 1.039e-06
Astle_et_al_2016_Red_blood_cell_count ENSG00000241360.1 Small_Intestine_Terminal_Ileum 0.0003906
Astle_et_al_2016_Red_blood_cell_count ENSG00000233360.4 Spleen 0.0007165
Astle_et_al_2016_Red_blood_cell_count ENSG00000100106.19 Minor_Salivary_Gland 0.004542
Astle_et_al_2016_Red_blood_cell_count ENSG00000100092.20 Brain_Caudate_basal_ganglia 0.005234
Astle_et_al_2016_Red_blood_cell_count ENSG00000231467.2 Pituitary 0.001285
Astle_et_al_2016_Red_blood_cell_count ENSG00000187045.16 Brain_Nucleus_accumbens_basal_ganglia 0.00163
Astle_et_al_2016_Red_blood_cell_count ENSG00000100116.16 Uterus 0.0001303
Astle_et_al_2016_Red_blood_cell_count ENSG00000185022.11 Adipose_Subcutaneous 0.0004642
Astle_et_al_2016_Red_blood_cell_count ENSG00000189060.5 Whole_Blood 5.067e-05
Astle_et_al_2016_Red_blood_cell_count ENSG00000184381.18 Brain_Hypothalamus 0.0009457
Astle_et_al_2016_Red_blood_cell_count ENSG00000279080.1 Skin_Not_Sun_Exposed 0.001656
Astle_et_al_2016_Red_blood_cell_count ENSG00000279833.1 Pituitary 6.839e-08
Astle_et_al_2016_Red_blood_cell_count ENSG00000100298.15 Brain_Cerebellum 1.062e-05
Astle_et_al_2016_Red_blood_cell_count ENSG00000100307.12 Heart_Left_Ventricle 3.574e-07
Astle_et_al_2016_Red_blood_cell_count ENSG00000100354.20 Brain_Cerebellum 2.534e-06
Astle_et_al_2016_Red_blood_cell_count ENSG00000239900.12 Artery_Tibial 2.747e-07
Astle_et_al_2016_Red_blood_cell_count ENSG00000196588.14 Cells_Cultured_fibroblasts 0.0001583
Astle_et_al_2016_Red_blood_cell_count ENSG00000100243.20 Nerve_Tibial 0.001238
Astle_et_al_2016_Red_blood_cell_count ENSG00000128274.15 Pituitary 1.11e-16
Astle_et_al_2016_Red_blood_cell_count ENSG00000238120.1 Artery_Coronary 2.26e-12
Astle_et_al_2016_Red_blood_cell_count ENSG00000188064.9 Pituitary 5.884e-15
Astle_et_al_2016_Red_blood_cell_count ENSG00000279954.1 Adipose_Subcutaneous 0.001427
Astle_et_al_2016_Red_blood_cell_count ENSG00000280383.1 Adipose_Subcutaneous 3.272e-12
Astle_et_al_2016_Red_blood_cell_count ENSG00000130638.16 Artery_Aorta 1.144e-05
Astle_et_al_2016_Red_blood_cell_count ENSG00000213279.2 Artery_Tibial 0.0008009
Astle_et_al_2016_Red_blood_cell_count ENSG00000212939.2 Testis 0.00137
Astle_et_al_2016_Red_blood_cell_count ENSG00000273188.1 Esophagus_Mucosa 0.001131
Astle_et_al_2016_Red_blood_cell_count ENSG00000272836.1 Adipose_Visceral_Omentum 0.0003237
Astle_et_al_2016_Red_blood_cell_count ENSG00000273137.1 Adrenal_Gland 0.004455
Astle_et_al_2016_Red_blood_cell_count ENSG00000185386.14 Liver 0.0009072
Astle_et_al_2016_Red_blood_cell_count ENSG00000205593.11 Skin_Not_Sun_Exposed 0.0001326
Astle_et_al_2016_Red_blood_cell_count ENSG00000130489.14 Pancreas 3.647e-35
Astle_et_al_2016_Red_blood_cell_count ENSG00000025770.18 Muscle_Skeletal 3.891e-36
Astle_et_al_2016_Red_blood_cell_count ENSG00000100258.17 Spleen 5.551e-16
Astle_et_al_2016_Red_blood_cell_count ENSG00000272821.1 Testis 1.11e-16
Astle_et_al_2016_Red_blood_cell_count ENSG00000008735.13 Whole_Blood 1.06e-08
Astle_et_al_2016_Red_blood_cell_count ENSG00000130487.5 Artery_Aorta 1.11e-16
Astle_et_al_2016_Red_blood_cell_count ENSG00000272940.1 Pituitary 1.737e-09
Astle_et_al_2016_Red_blood_cell_count ENSG00000251322.7 Colon_Sigmoid 0.003398
Astle_et_al_2016_Red_blood_cell_count ENSG00000272666.1 Lung 0.002344
Astle_et_al_2016_Red_blood_cell_count ENSG00000100312.10 Brain_Nucleus_accumbens_basal_ganglia 0.004103
Astle_et_al_2016_Red_blood_cell_count ENSG00000025708.13 Brain_Hippocampus 6.462e-47
Astle_et_al_2016_Red_blood_cell_count ENSG00000226738.1 Kidney_Cortex 2.988e-08
Astle_et_al_2016_Red_blood_cell_count ENSG00000188130.13 Heart_Atrial_Appendage 0.0005375
Astle_et_al_2016_Red_blood_cell_count ENSG00000100253.12 Pituitary 1.83e-07
Astle_et_al_2016_Red_blood_cell_count ENSG00000177989.13 Muscle_Skeletal 1.467e-39
Astle_et_al_2016_Red_blood_cell_count ENSG00000205559.3 Brain_Nucleus_accumbens_basal_ganglia 7.772e-16
Astle_et_al_2016_Red_blood_cell_count ENSG00000100288.19 Uterus 1.11e-16
Astle_et_al_2016_Red_blood_cell_count ENSG00000273272.1 Cells_EBV-transformed_lymphocytes 1.167e-06
Astle_et_al_2016_Red_blood_cell_count ENSG00000205560.12 Muscle_Skeletal 6.661e-16
Astle_et_al_2016_Reticulocyte_count ENSG00000187642.9 Esophagus_Mucosa 0.001241
Astle_et_al_2016_Reticulocyte_count ENSG00000169885.9 Brain_Putamen_basal_ganglia 0.0008705
Astle_et_al_2016_Reticulocyte_count ENSG00000078369.17 Small_Intestine_Terminal_Ileum 0.0001175
Astle_et_al_2016_Reticulocyte_count ENSG00000008130.15 Brain_Anterior_cingulate_cortex_BA24 0.002928
Astle_et_al_2016_Reticulocyte_count ENSG00000182873.5 Colon_Transverse 0.0004234
Astle_et_al_2016_Reticulocyte_count ENSG00000157933.9 Brain_Cerebellum 1.48e-05
Astle_et_al_2016_Reticulocyte_count ENSG00000269896.2 Whole_Blood 0.00358
Astle_et_al_2016_Reticulocyte_count ENSG00000178821.12 Esophagus_Mucosa 1.476e-05
Astle_et_al_2016_Reticulocyte_count ENSG00000231050.1 Esophagus_Gastroesophageal_Junction 8.144e-05
Astle_et_al_2016_Reticulocyte_count ENSG00000142609.17 Brain_Cortex 3.756e-05
Astle_et_al_2016_Reticulocyte_count ENSG00000271806.1 Brain_Nucleus_accumbens_basal_ganglia 0.0006971
Astle_et_al_2016_Reticulocyte_count ENSG00000116151.13 Whole_Blood 0.003537
Astle_et_al_2016_Reticulocyte_count ENSG00000130764.9 Whole_Blood 1.11e-16
Astle_et_al_2016_Reticulocyte_count ENSG00000116213.15 Brain_Cerebellar_Hemisphere 1.854e-06
Astle_et_al_2016_Reticulocyte_count ENSG00000235169.7 Whole_Blood 1.11e-16
Astle_et_al_2016_Reticulocyte_count ENSG00000272153.1 Whole_Blood 4.441e-16
Astle_et_al_2016_Reticulocyte_count ENSG00000116198.12 Brain_Anterior_cingulate_cortex_BA24 1.11e-16
Astle_et_al_2016_Reticulocyte_count ENSG00000266075.2 Pancreas 1.11e-16
Astle_et_al_2016_Reticulocyte_count ENSG00000169598.15 Whole_Blood 4.441e-16
Astle_et_al_2016_Reticulocyte_count ENSG00000198912.10 Brain_Cerebellar_Hemisphere 8.687e-05
Astle_et_al_2016_Reticulocyte_count ENSG00000171603.16 Skin_Not_Sun_Exposed 0.003543
Astle_et_al_2016_Reticulocyte_count ENSG00000178585.14 Nerve_Tibial 0.001044
Astle_et_al_2016_Reticulocyte_count ENSG00000162444.11 Heart_Atrial_Appendage 0.0004911
Astle_et_al_2016_Reticulocyte_count ENSG00000127483.17 Whole_Blood 0.002902
Astle_et_al_2016_Reticulocyte_count ENSG00000162545.5 Artery_Aorta 0.003922
Astle_et_al_2016_Reticulocyte_count ENSG00000158825.5 Breast_Mammary_Tissue 0.0004072
Astle_et_al_2016_Reticulocyte_count ENSG00000075151.20 Brain_Spinal_cord_cervical_c-1 0.002772
Astle_et_al_2016_Reticulocyte_count ENSG00000076864.19 Whole_Blood 4.634e-05
Astle_et_al_2016_Reticulocyte_count ENSG00000227001.3 Skin_Not_Sun_Exposed 0.004443
Astle_et_al_2016_Reticulocyte_count ENSG00000088280.18 Esophagus_Mucosa 0.002076
Astle_et_al_2016_Reticulocyte_count ENSG00000204219.9 Nerve_Tibial 0.001252
Astle_et_al_2016_Reticulocyte_count ENSG00000057757.9 Artery_Aorta 1.409e-08
Astle_et_al_2016_Reticulocyte_count ENSG00000117308.14 Whole_Blood 6.651e-07
Astle_et_al_2016_Reticulocyte_count ENSG00000117305.14 Esophagus_Gastroesophageal_Junction 3.836e-08
Astle_et_al_2016_Reticulocyte_count ENSG00000011007.12 Small_Intestine_Terminal_Ileum 7.572e-08
Astle_et_al_2016_Reticulocyte_count ENSG00000188822.7 Colon_Transverse 2.871e-07
Astle_et_al_2016_Reticulocyte_count ENSG00000189266.11 Colon_Sigmoid 3.993e-06
Astle_et_al_2016_Reticulocyte_count ENSG00000236810.5 Artery_Aorta 1.242e-08
Astle_et_al_2016_Reticulocyte_count ENSG00000142676.12 Breast_Mammary_Tissue 0.0003412
Astle_et_al_2016_Reticulocyte_count ENSG00000188529.14 Whole_Blood 2.567e-05
Astle_et_al_2016_Reticulocyte_count ENSG00000179163.11 Heart_Left_Ventricle 2.76e-06
Astle_et_al_2016_Reticulocyte_count ENSG00000011009.10 Whole_Blood 2.111e-08
Astle_et_al_2016_Reticulocyte_count ENSG00000117640.17 Small_Intestine_Terminal_Ileum 0.00408
Astle_et_al_2016_Reticulocyte_count ENSG00000261349.1 Brain_Spinal_cord_cervical_c-1 5.262e-05
Astle_et_al_2016_Reticulocyte_count ENSG00000224183.1 Skin_Sun_Exposed 0.0004462
Astle_et_al_2016_Reticulocyte_count ENSG00000117616.17 Testis 0.00105
Astle_et_al_2016_Reticulocyte_count ENSG00000272432.1 Artery_Aorta 0.0009502
Astle_et_al_2016_Reticulocyte_count ENSG00000188672.17 Cells_Cultured_fibroblasts 4.197e-05
Astle_et_al_2016_Reticulocyte_count ENSG00000183726.10 Whole_Blood 6.073e-05
Astle_et_al_2016_Reticulocyte_count ENSG00000187010.19 Muscle_Skeletal 0.000542
Astle_et_al_2016_Reticulocyte_count ENSG00000204178.9 Cells_Cultured_fibroblasts 3.496e-07
Astle_et_al_2016_Reticulocyte_count ENSG00000228172.5 Heart_Atrial_Appendage 0.002931
Astle_et_al_2016_Reticulocyte_count ENSG00000197245.5 Breast_Mammary_Tissue 5.251e-06
Astle_et_al_2016_Reticulocyte_count ENSG00000225854.2 Small_Intestine_Terminal_Ileum 0.003376
Astle_et_al_2016_Reticulocyte_count ENSG00000130775.15 Adipose_Visceral_Omentum 0.002456
Astle_et_al_2016_Reticulocyte_count ENSG00000116329.10 Testis 5.622e-05
Astle_et_al_2016_Reticulocyte_count ENSG00000159023.19 Skin_Sun_Exposed 7.327e-05
Astle_et_al_2016_Reticulocyte_count ENSG00000060656.19 Colon_Transverse 0.0005088
Astle_et_al_2016_Reticulocyte_count ENSG00000253304.1 Breast_Mammary_Tissue 4.587e-05
Astle_et_al_2016_Reticulocyte_count ENSG00000237934.1 Thyroid 9.816e-06
Astle_et_al_2016_Reticulocyte_count ENSG00000116350.16 Esophagus_Mucosa 5.967e-06
Astle_et_al_2016_Reticulocyte_count ENSG00000121753.12 Brain_Cerebellar_Hemisphere 0.002513
Astle_et_al_2016_Reticulocyte_count ENSG00000134668.12 Testis 0.001578
Astle_et_al_2016_Reticulocyte_count ENSG00000054116.11 Heart_Atrial_Appendage 5.068e-05
Astle_et_al_2016_Reticulocyte_count ENSG00000214193.10 Esophagus_Mucosa 1.122e-05
Astle_et_al_2016_Reticulocyte_count ENSG00000142694.6 Esophagus_Mucosa 0.001825
Astle_et_al_2016_Reticulocyte_count ENSG00000116883.8 Brain_Nucleus_accumbens_basal_ganglia 0.003221
Astle_et_al_2016_Reticulocyte_count ENSG00000070759.16 Spleen 2.121e-07
Astle_et_al_2016_Reticulocyte_count ENSG00000132763.14 Cells_EBV-transformed_lymphocytes 1.768e-07
Astle_et_al_2016_Reticulocyte_count ENSG00000132781.17 Brain_Amygdala 2.918e-05
Astle_et_al_2016_Reticulocyte_count ENSG00000159596.6 Artery_Aorta 2.004e-08
Astle_et_al_2016_Reticulocyte_count ENSG00000234329.1 Pancreas 2.916e-07
Astle_et_al_2016_Reticulocyte_count ENSG00000230896.1 Thyroid 4.083e-06
Astle_et_al_2016_Reticulocyte_count ENSG00000159588.14 Whole_Blood 1.377e-07
Astle_et_al_2016_Reticulocyte_count ENSG00000197429.10 Thyroid 1.148e-07
Astle_et_al_2016_Reticulocyte_count ENSG00000117448.13 Spleen 3.725e-08
Astle_et_al_2016_Reticulocyte_count ENSG00000086015.20 Artery_Tibial 3.093e-10
Astle_et_al_2016_Reticulocyte_count ENSG00000132780.16 Whole_Blood 7.843e-09
Astle_et_al_2016_Reticulocyte_count ENSG00000159592.10 Thyroid 5.266e-08
Astle_et_al_2016_Reticulocyte_count ENSG00000280670.2 Brain_Hippocampus 5.516e-06
Astle_et_al_2016_Reticulocyte_count ENSG00000117472.9 Esophagus_Muscularis 4.208e-05
Astle_et_al_2016_Reticulocyte_count ENSG00000117461.14 Cells_Cultured_fibroblasts 3.935e-10
Astle_et_al_2016_Reticulocyte_count ENSG00000226957.1 Muscle_Skeletal 1.386e-09
Astle_et_al_2016_Reticulocyte_count ENSG00000227857.2 Testis 1.691e-06
Astle_et_al_2016_Reticulocyte_count ENSG00000169174.10 Spleen 0.001098
Astle_et_al_2016_Reticulocyte_count ENSG00000234810.2 Esophagus_Gastroesophageal_Junction 2.146e-07
Astle_et_al_2016_Reticulocyte_count ENSG00000162407.8 Brain_Cortex 1.291e-13
Astle_et_al_2016_Reticulocyte_count ENSG00000162409.10 Brain_Caudate_basal_ganglia 0.002006
Astle_et_al_2016_Reticulocyte_count ENSG00000260971.3 Adrenal_Gland 2.954e-12
Astle_et_al_2016_Reticulocyte_count ENSG00000229871.1 Esophagus_Muscularis 6.906e-14
Astle_et_al_2016_Reticulocyte_count ENSG00000236776.1 Cells_Cultured_fibroblasts 5.87e-05
Astle_et_al_2016_Reticulocyte_count ENSG00000036549.12 Muscle_Skeletal 0.003978
Astle_et_al_2016_Reticulocyte_count ENSG00000162616.8 Skin_Sun_Exposed 0.0003978
Astle_et_al_2016_Reticulocyte_count ENSG00000137960.5 Prostate 0.0005757
Astle_et_al_2016_Reticulocyte_count ENSG00000213560.4 Cells_Cultured_fibroblasts 0.00031
Astle_et_al_2016_Reticulocyte_count ENSG00000273338.1 Cells_Cultured_fibroblasts 0.004052
Astle_et_al_2016_Reticulocyte_count ENSG00000213561.4 Pancreas 0.0003506
Astle_et_al_2016_Reticulocyte_count ENSG00000233333.2 Spleen 0.0009881
Astle_et_al_2016_Reticulocyte_count ENSG00000171517.5 Lung 0.0004058
Astle_et_al_2016_Reticulocyte_count ENSG00000226053.1 Pituitary 0.003669
Astle_et_al_2016_Reticulocyte_count ENSG00000162695.11 Whole_Blood 0.0002455
Astle_et_al_2016_Reticulocyte_count ENSG00000241720.2 Brain_Nucleus_accumbens_basal_ganglia 0.003881
Astle_et_al_2016_Reticulocyte_count ENSG00000260246.1 Ovary 0.002289
Astle_et_al_2016_Reticulocyte_count ENSG00000232450.1 Breast_Mammary_Tissue 0.000916
Astle_et_al_2016_Reticulocyte_count ENSG00000226167.1 Skin_Not_Sun_Exposed 0.000222
Astle_et_al_2016_Reticulocyte_count ENSG00000118655.4 Esophagus_Mucosa 0.00298
Astle_et_al_2016_Reticulocyte_count ENSG00000116793.15 Stomach 0.001788
Astle_et_al_2016_Reticulocyte_count ENSG00000188761.11 Whole_Blood 0.002133
Astle_et_al_2016_Reticulocyte_count ENSG00000134242.15 Esophagus_Mucosa 0.001351
Astle_et_al_2016_Reticulocyte_count ENSG00000196505.10 Skin_Sun_Exposed 0.0009972
Astle_et_al_2016_Reticulocyte_count ENSG00000183508.4 Whole_Blood 4.769e-29
Astle_et_al_2016_Reticulocyte_count ENSG00000236866.5 Testis 2.018e-11
Astle_et_al_2016_Reticulocyte_count ENSG00000277147.4 Heart_Left_Ventricle 2.714e-05
Astle_et_al_2016_Reticulocyte_count ENSG00000223945.2 Cells_EBV-transformed_lymphocytes 0.0009698
Astle_et_al_2016_Reticulocyte_count ENSG00000023902.13 Brain_Cerebellar_Hemisphere 0.0002346
Astle_et_al_2016_Reticulocyte_count ENSG00000136631.12 Thyroid 0.001423
Astle_et_al_2016_Reticulocyte_count ENSG00000143412.9 Ovary 1.342e-08
Astle_et_al_2016_Reticulocyte_count ENSG00000237781.3 Artery_Aorta 3.36e-06
Astle_et_al_2016_Reticulocyte_count ENSG00000203804.4 Brain_Cerebellum 4.225e-05
Astle_et_al_2016_Reticulocyte_count ENSG00000163156.11 Lung 0.0008172
Astle_et_al_2016_Reticulocyte_count ENSG00000143434.15 Heart_Left_Ventricle 0.001012
Astle_et_al_2016_Reticulocyte_count ENSG00000143420.18 Nerve_Tibial 0.001924
Astle_et_al_2016_Reticulocyte_count ENSG00000143437.20 Skin_Sun_Exposed 6.736e-08
Astle_et_al_2016_Reticulocyte_count ENSG00000143457.10 Esophagus_Muscularis 0.0007503
Astle_et_al_2016_Reticulocyte_count ENSG00000143382.14 Pancreas 3.21e-05
Astle_et_al_2016_Reticulocyte_count ENSG00000143384.12 Testis 0.000999
Astle_et_al_2016_Reticulocyte_count ENSG00000143409.15 Artery_Tibial 4.492e-05
Astle_et_al_2016_Reticulocyte_count ENSG00000143418.19 Testis 2.144e-05
Astle_et_al_2016_Reticulocyte_count ENSG00000163131.10 Adipose_Visceral_Omentum 8.862e-06
Astle_et_al_2016_Reticulocyte_count ENSG00000143452.15 Testis 0.001823
Astle_et_al_2016_Reticulocyte_count ENSG00000143379.12 Skin_Not_Sun_Exposed 0.002578
Astle_et_al_2016_Reticulocyte_count ENSG00000143458.11 Ovary 0.002213
Astle_et_al_2016_Reticulocyte_count ENSG00000213171.2 Brain_Cerebellar_Hemisphere 0.003359
Astle_et_al_2016_Reticulocyte_count ENSG00000143365.17 Nerve_Tibial 0.0002632
Astle_et_al_2016_Reticulocyte_count ENSG00000282386.1 Ovary 0.0003572
Astle_et_al_2016_Reticulocyte_count ENSG00000143569.18 Brain_Cerebellar_Hemisphere 0.0007706
Astle_et_al_2016_Reticulocyte_count ENSG00000143612.19 Colon_Sigmoid 0.0005402
Astle_et_al_2016_Reticulocyte_count ENSG00000143614.9 Artery_Tibial 2.159e-05
Astle_et_al_2016_Reticulocyte_count ENSG00000143570.17 Brain_Cerebellar_Hemisphere 0.0003855
Astle_et_al_2016_Reticulocyte_count ENSG00000143549.19 Esophagus_Muscularis 0.001186
Astle_et_al_2016_Reticulocyte_count ENSG00000143590.13 Spleen 2.76e-05
Astle_et_al_2016_Reticulocyte_count ENSG00000177628.15 Brain_Cerebellum 0.0001445
Astle_et_al_2016_Reticulocyte_count ENSG00000160767.20 Artery_Tibial 6.591e-05
Astle_et_al_2016_Reticulocyte_count ENSG00000160766.14 Brain_Nucleus_accumbens_basal_ganglia 2.605e-07
Astle_et_al_2016_Reticulocyte_count ENSG00000231064.7 Whole_Blood 0.002226
Astle_et_al_2016_Reticulocyte_count ENSG00000169231.13 Prostate 0.001522
Astle_et_al_2016_Reticulocyte_count ENSG00000225855.6 Brain_Putamen_basal_ganglia 1.155e-14
Astle_et_al_2016_Reticulocyte_count ENSG00000160753.15 Whole_Blood 3.065e-05
Astle_et_al_2016_Reticulocyte_count ENSG00000143537.13 Lung 3.553e-05
Astle_et_al_2016_Reticulocyte_count ENSG00000125459.14 Artery_Aorta 1.11e-16
Astle_et_al_2016_Reticulocyte_count ENSG00000143630.9 Colon_Sigmoid 0.0001545
Astle_et_al_2016_Reticulocyte_count ENSG00000203761.5 Thyroid 0.0009422
Astle_et_al_2016_Reticulocyte_count ENSG00000116521.10 Muscle_Skeletal 0.0001907
Astle_et_al_2016_Reticulocyte_count ENSG00000163462.17 Esophagus_Muscularis 0.0009911
Astle_et_al_2016_Reticulocyte_count ENSG00000185499.16 Esophagus_Muscularis 0.0002335
Astle_et_al_2016_Reticulocyte_count ENSG00000236675.1 Artery_Tibial 0.002575
Astle_et_al_2016_Reticulocyte_count ENSG00000160752.14 Whole_Blood 4.052e-05
Astle_et_al_2016_Reticulocyte_count ENSG00000143627.17 Skin_Not_Sun_Exposed 5.303e-05
Astle_et_al_2016_Reticulocyte_count ENSG00000116539.12 Breast_Mammary_Tissue 0.0001464
Astle_et_al_2016_Reticulocyte_count ENSG00000160781.15 Artery_Tibial 0.003212
Astle_et_al_2016_Reticulocyte_count ENSG00000242252.1 Esophagus_Mucosa 0.001565
Astle_et_al_2016_Reticulocyte_count ENSG00000116586.11 Heart_Left_Ventricle 0.001016
Astle_et_al_2016_Reticulocyte_count ENSG00000158488.15 Colon_Transverse 0.001149
Astle_et_al_2016_Reticulocyte_count ENSG00000163554.12 Whole_Blood 1.11e-16
Astle_et_al_2016_Reticulocyte_count ENSG00000229914.1 Testis 3.108e-49
Astle_et_al_2016_Reticulocyte_count ENSG00000231434.1 Cells_Cultured_fibroblasts 7.216e-42
Astle_et_al_2016_Reticulocyte_count ENSG00000203757.1 Lung 0.0006695
Astle_et_al_2016_Reticulocyte_count ENSG00000198771.10 Whole_Blood 0.00247
Astle_et_al_2016_Reticulocyte_count ENSG00000229757.2 Adipose_Visceral_Omentum 0.002338
Astle_et_al_2016_Reticulocyte_count ENSG00000227777.1 Lung 0.003775
Astle_et_al_2016_Reticulocyte_count ENSG00000135845.9 Whole_Blood 0.000996
Astle_et_al_2016_Reticulocyte_count ENSG00000180999.10 Adrenal_Gland 0.0009284
Astle_et_al_2016_Reticulocyte_count ENSG00000270084.1 Brain_Cerebellum 0.0002487
Astle_et_al_2016_Reticulocyte_count ENSG00000183831.6 Artery_Tibial 0.0004148
Astle_et_al_2016_Reticulocyte_count ENSG00000117593.9 Brain_Nucleus_accumbens_basal_ganglia 0.0003318
Astle_et_al_2016_Reticulocyte_count ENSG00000076321.10 Cells_Cultured_fibroblasts 0.0002675
Astle_et_al_2016_Reticulocyte_count ENSG00000185278.15 Whole_Blood 0.001349
Astle_et_al_2016_Reticulocyte_count ENSG00000200674.1 Spleen 0.0002113
Astle_et_al_2016_Reticulocyte_count ENSG00000143340.6 Muscle_Skeletal 0.002372
Astle_et_al_2016_Reticulocyte_count ENSG00000116260.16 Brain_Cerebellum 0.00189
Astle_et_al_2016_Reticulocyte_count ENSG00000135835.11 Artery_Tibial 0.0004404
Astle_et_al_2016_Reticulocyte_count ENSG00000135821.17 Brain_Anterior_cingulate_cortex_BA24 0.001811
Astle_et_al_2016_Reticulocyte_count ENSG00000143344.15 Adipose_Subcutaneous 1.871e-09
Astle_et_al_2016_Reticulocyte_count ENSG00000198756.10 Adrenal_Gland 5.088e-06
Astle_et_al_2016_Reticulocyte_count ENSG00000116679.15 Skin_Not_Sun_Exposed 0.001191
Astle_et_al_2016_Reticulocyte_count ENSG00000279401.1 Minor_Salivary_Gland 0.004599
Astle_et_al_2016_Reticulocyte_count ENSG00000116750.13 Testis 0.001436
Astle_et_al_2016_Reticulocyte_count ENSG00000133069.15 Brain_Cortex 1.476e-12
Astle_et_al_2016_Reticulocyte_count ENSG00000133059.16 Muscle_Skeletal 1.341e-11
Astle_et_al_2016_Reticulocyte_count ENSG00000163545.8 Skin_Not_Sun_Exposed 5.644e-11
Astle_et_al_2016_Reticulocyte_count ENSG00000184144.11 Brain_Putamen_basal_ganglia 2.935e-10
Astle_et_al_2016_Reticulocyte_count ENSG00000174529.7 Esophagus_Mucosa 4.627e-11
Astle_et_al_2016_Reticulocyte_count ENSG00000271580.1 Heart_Atrial_Appendage 4.243e-08
Astle_et_al_2016_Reticulocyte_count ENSG00000117222.13 Brain_Hippocampus 3.113e-09
Astle_et_al_2016_Reticulocyte_count ENSG00000162873.14 Skin_Sun_Exposed 0.001762
Astle_et_al_2016_Reticulocyte_count ENSG00000174502.18 Heart_Left_Ventricle 0.0009654
Astle_et_al_2016_Reticulocyte_count ENSG00000158715.5 Heart_Left_Ventricle 0.0009163
Astle_et_al_2016_Reticulocyte_count ENSG00000225063.1 Testis 2.961e-06
Astle_et_al_2016_Reticulocyte_count ENSG00000069275.12 Esophagus_Gastroesophageal_Junction 0.001107
Astle_et_al_2016_Reticulocyte_count ENSG00000203709.11 Adipose_Subcutaneous 1.19e-05
Astle_et_al_2016_Reticulocyte_count ENSG00000234233.1 Brain_Nucleus_accumbens_basal_ganglia 0.004325
Astle_et_al_2016_Reticulocyte_count ENSG00000143473.12 Brain_Cerebellum 0.004251
Astle_et_al_2016_Reticulocyte_count ENSG00000117691.9 Whole_Blood 0.002989
Astle_et_al_2016_Reticulocyte_count ENSG00000198468.7 Nerve_Tibial 0.002313
Astle_et_al_2016_Reticulocyte_count ENSG00000228536.2 Kidney_Cortex 5.697e-06
Astle_et_al_2016_Reticulocyte_count ENSG00000136628.17 Muscle_Skeletal 3.344e-08
Astle_et_al_2016_Reticulocyte_count ENSG00000270585.1 Adipose_Subcutaneous 0.001089
Astle_et_al_2016_Reticulocyte_count ENSG00000118873.15 Colon_Transverse 3.433e-06
Astle_et_al_2016_Reticulocyte_count ENSG00000162813.17 Artery_Tibial 8.018e-09
Astle_et_al_2016_Reticulocyte_count ENSG00000196660.10 Prostate 2.601e-05
Astle_et_al_2016_Reticulocyte_count ENSG00000232134.1 Colon_Transverse 0.00381
Astle_et_al_2016_Reticulocyte_count ENSG00000143514.16 Skin_Not_Sun_Exposed 0.004343
Astle_et_al_2016_Reticulocyte_count ENSG00000143771.11 Pituitary 4.744e-06
Astle_et_al_2016_Reticulocyte_count ENSG00000143748.17 Pancreas 0.004639
Astle_et_al_2016_Reticulocyte_count ENSG00000143786.7 Whole_Blood 1.446e-05
Astle_et_al_2016_Reticulocyte_count ENSG00000162923.14 Heart_Left_Ventricle 1.851e-06
Astle_et_al_2016_Reticulocyte_count ENSG00000143751.9 Adipose_Subcutaneous 0.004045
Astle_et_al_2016_Reticulocyte_count ENSG00000143799.12 Pancreas 0.002717
Astle_et_al_2016_Reticulocyte_count ENSG00000163050.16 Brain_Frontal_Cortex_BA9 6.537e-05
Astle_et_al_2016_Reticulocyte_count ENSG00000081692.12 Artery_Aorta 0.001404
Astle_et_al_2016_Reticulocyte_count ENSG00000143740.14 Brain_Hippocampus 0.003649
Astle_et_al_2016_Reticulocyte_count ENSG00000162931.11 Esophagus_Muscularis 0.00244
Astle_et_al_2016_Reticulocyte_count ENSG00000153187.18 Kidney_Cortex 0.004148
Astle_et_al_2016_Reticulocyte_count ENSG00000169224.12 Skin_Not_Sun_Exposed 2.22e-16
Astle_et_al_2016_Reticulocyte_count ENSG00000230576.1 Testis 4.834e-10
Astle_et_al_2016_Reticulocyte_count ENSG00000162711.16 Colon_Transverse 5.029e-12
Astle_et_al_2016_Reticulocyte_count ENSG00000177535.7 Whole_Blood 1.007e-05
Astle_et_al_2016_Reticulocyte_count ENSG00000162722.8 Adrenal_Gland 3.331e-16
Astle_et_al_2016_Reticulocyte_count ENSG00000238243.3 Lung 6.665e-08
Astle_et_al_2016_Reticulocyte_count ENSG00000197591.3 Thyroid 3.143e-17
Astle_et_al_2016_Reticulocyte_count ENSG00000227135.1 Brain_Substantia_nigra 0.0001381
Astle_et_al_2016_Reticulocyte_count ENSG00000235749.2 Testis 4.851e-19
Astle_et_al_2016_Reticulocyte_count ENSG00000196242.7 Testis 4.195e-18
Astle_et_al_2016_Reticulocyte_count ENSG00000198128.3 Pituitary 9.063e-07
Astle_et_al_2016_Reticulocyte_count ENSG00000232908.3 Testis 3.511e-30
Astle_et_al_2016_Reticulocyte_count ENSG00000230411.1 Testis 9.548e-06
Astle_et_al_2016_Reticulocyte_count ENSG00000177462.6 Brain_Putamen_basal_ganglia 1.11e-16
Astle_et_al_2016_Reticulocyte_count ENSG00000239395.1 Testis 0.004546
Astle_et_al_2016_Reticulocyte_count ENSG00000203663.3 Brain_Hypothalamus 2.22e-16
Astle_et_al_2016_Reticulocyte_count ENSG00000197437.3 Testis 7.007e-10
Astle_et_al_2016_Reticulocyte_count ENSG00000221888.3 Testis 2.446e-13
Astle_et_al_2016_Reticulocyte_count ENSG00000169214.3 Testis 0.0009839
Astle_et_al_2016_Reticulocyte_count ENSG00000226191.3 Brain_Substantia_nigra 2.22e-16
Astle_et_al_2016_Reticulocyte_count ENSG00000228336.1 Testis 1.396e-33
Astle_et_al_2016_Reticulocyte_count ENSG00000196071.4 Brain_Substantia_nigra 1.84e-10
Astle_et_al_2016_Reticulocyte_count ENSG00000196772.3 Testis 9.779e-29
Astle_et_al_2016_Reticulocyte_count ENSG00000197067.5 Nerve_Tibial 0.0004355
Astle_et_al_2016_Reticulocyte_count ENSG00000232215.2 Pituitary 0.003828
Astle_et_al_2016_Reticulocyte_count ENSG00000229255.1 Skin_Not_Sun_Exposed 0.002647
Astle_et_al_2016_Reticulocyte_count ENSG00000151353.14 Heart_Atrial_Appendage 0.0001903
Astle_et_al_2016_Reticulocyte_count ENSG00000233296.1 Minor_Salivary_Gland 3.107e-05
Astle_et_al_2016_Reticulocyte_count ENSG00000280360.1 Testis 0.0002075
Astle_et_al_2016_Reticulocyte_count ENSG00000233970.1 Artery_Tibial 0.001675
Astle_et_al_2016_Reticulocyte_count ENSG00000227713.1 Testis 0.004111
Astle_et_al_2016_Reticulocyte_count ENSG00000228799.5 Pituitary 0.003859
Astle_et_al_2016_Reticulocyte_count ENSG00000236790.5 Colon_Transverse 5.707e-07
Astle_et_al_2016_Reticulocyte_count ENSG00000115738.9 Testis 0.002734
Astle_et_al_2016_Reticulocyte_count ENSG00000236008.1 Pituitary 3.331e-16
Astle_et_al_2016_Reticulocyte_count ENSG00000231435.1 Whole_Blood 3.03e-11
Astle_et_al_2016_Reticulocyte_count ENSG00000231083.1 Spleen 1.727e-46
Astle_et_al_2016_Reticulocyte_count ENSG00000172059.10 Colon_Transverse 0.002776
Astle_et_al_2016_Reticulocyte_count ENSG00000260077.1 Adipose_Visceral_Omentum 0.001216
Astle_et_al_2016_Reticulocyte_count ENSG00000280390.1 Pituitary 1.43e-05
Astle_et_al_2016_Reticulocyte_count ENSG00000283031.1 Esophagus_Muscularis 1.11e-16
Astle_et_al_2016_Reticulocyte_count ENSG00000163026.11 Artery_Tibial 6.503e-06
Astle_et_al_2016_Reticulocyte_count ENSG00000205639.9 Lung 1.11e-16
Astle_et_al_2016_Reticulocyte_count ENSG00000119782.13 Esophagus_Mucosa 6.239e-14
Astle_et_al_2016_Reticulocyte_count ENSG00000198399.14 Adrenal_Gland 1.437e-06
Astle_et_al_2016_Reticulocyte_count ENSG00000119778.14 Breast_Mammary_Tissue 2.319e-31
Astle_et_al_2016_Reticulocyte_count ENSG00000115129.13 Minor_Salivary_Gland 2.608e-12
Astle_et_al_2016_Reticulocyte_count ENSG00000115128.6 Muscle_Skeletal 0.0005026
Astle_et_al_2016_Reticulocyte_count ENSG00000176732.6 Heart_Left_Ventricle 7.772e-16
Astle_et_al_2016_Reticulocyte_count ENSG00000223754.1 Lung 8.949e-05
Astle_et_al_2016_Reticulocyte_count ENSG00000173960.13 Heart_Atrial_Appendage 2.22e-16
Astle_et_al_2016_Reticulocyte_count ENSG00000242628.5 Esophagus_Muscularis 1.387e-05
Astle_et_al_2016_Reticulocyte_count ENSG00000219626.8 Adipose_Subcutaneous 0.0009572
Astle_et_al_2016_Reticulocyte_count ENSG00000186453.12 Brain_Cerebellum 9.69e-07
Astle_et_al_2016_Reticulocyte_count ENSG00000232642.1 Esophagus_Gastroesophageal_Junction 2.619e-07
Astle_et_al_2016_Reticulocyte_count ENSG00000138031.14 Nerve_Tibial 5.096e-09
Astle_et_al_2016_Reticulocyte_count ENSG00000138092.10 Adipose_Visceral_Omentum 1.908e-08
Astle_et_al_2016_Reticulocyte_count ENSG00000224165.5 Prostate 2.866e-09
Astle_et_al_2016_Reticulocyte_count ENSG00000115137.11 Whole_Blood 1.047e-07
Astle_et_al_2016_Reticulocyte_count ENSG00000271936.1 Artery_Tibial 2.042e-07
Astle_et_al_2016_Reticulocyte_count ENSG00000084710.13 Colon_Sigmoid 0.0007732
Astle_et_al_2016_Reticulocyte_count ENSG00000184924.5 Whole_Blood 6.548e-09
Astle_et_al_2016_Reticulocyte_count ENSG00000138101.18 Heart_Left_Ventricle 0.0002579
Astle_et_al_2016_Reticulocyte_count ENSG00000119772.16 Whole_Blood 0.004588
Astle_et_al_2016_Reticulocyte_count ENSG00000143970.16 Esophagus_Muscularis 6.048e-06
Astle_et_al_2016_Reticulocyte_count ENSG00000217643.1 Testis 7.606e-07
Astle_et_al_2016_Reticulocyte_count ENSG00000157884.10 Pancreas 0.001043
Astle_et_al_2016_Reticulocyte_count ENSG00000115194.10 Heart_Left_Ventricle 0.001039
Astle_et_al_2016_Reticulocyte_count ENSG00000163795.13 Brain_Anterior_cingulate_cortex_BA24 2.818e-07
Astle_et_al_2016_Reticulocyte_count ENSG00000171303.6 Skin_Not_Sun_Exposed 0.0007485
Astle_et_al_2016_Reticulocyte_count ENSG00000115211.15 Skin_Sun_Exposed 6.705e-06
Astle_et_al_2016_Reticulocyte_count ENSG00000138002.14 Thyroid 1.098e-13
Astle_et_al_2016_Reticulocyte_count ENSG00000234072.1 Cells_Cultured_fibroblasts 8.669e-08
Astle_et_al_2016_Reticulocyte_count ENSG00000225378.1 Pancreas 0.0002696
Astle_et_al_2016_Reticulocyte_count ENSG00000115216.13 Heart_Atrial_Appendage 3.18e-08
Astle_et_al_2016_Reticulocyte_count ENSG00000119760.15 Cells_Cultured_fibroblasts 0.0003177
Astle_et_al_2016_Reticulocyte_count ENSG00000198522.13 Muscle_Skeletal 3.467e-10
Astle_et_al_2016_Reticulocyte_count ENSG00000157992.12 Adrenal_Gland 1.288e-05
Astle_et_al_2016_Reticulocyte_count ENSG00000115241.10 Pancreas 2.061e-07
Astle_et_al_2016_Reticulocyte_count ENSG00000235267.1 Adipose_Subcutaneous 6.809e-08
Astle_et_al_2016_Reticulocyte_count ENSG00000115226.9 Thyroid 7.993e-08
Astle_et_al_2016_Reticulocyte_count ENSG00000163794.6 Muscle_Skeletal 0.001371
Astle_et_al_2016_Reticulocyte_count ENSG00000138100.13 Brain_Anterior_cingulate_cortex_BA24 0.003424
Astle_et_al_2016_Reticulocyte_count ENSG00000115234.10 Brain_Putamen_basal_ganglia 3.121e-06
Astle_et_al_2016_Reticulocyte_count ENSG00000158019.20 Thyroid 5.207e-07
Astle_et_al_2016_Reticulocyte_count ENSG00000243943.9 Artery_Tibial 0.000256
Astle_et_al_2016_Reticulocyte_count ENSG00000205334.2 Artery_Aorta 0.0001274
Astle_et_al_2016_Reticulocyte_count ENSG00000213453.3 Skin_Not_Sun_Exposed 0.0001145
Astle_et_al_2016_Reticulocyte_count ENSG00000084734.8 Thyroid 3.674e-09
Astle_et_al_2016_Reticulocyte_count ENSG00000243147.7 Lung 9.257e-05
Astle_et_al_2016_Reticulocyte_count ENSG00000221843.4 Thyroid 1.488e-09
Astle_et_al_2016_Reticulocyte_count ENSG00000171174.13 Nerve_Tibial 0.0003656
Astle_et_al_2016_Reticulocyte_count ENSG00000223522.1 Artery_Coronary 0.0003676
Astle_et_al_2016_Reticulocyte_count ENSG00000270640.1 Nerve_Tibial 0.0025
Astle_et_al_2016_Reticulocyte_count ENSG00000013016.15 Adipose_Visceral_Omentum 5.902e-07
Astle_et_al_2016_Reticulocyte_count ENSG00000214711.9 Whole_Blood 5.646e-07
Astle_et_al_2016_Reticulocyte_count ENSG00000119820.10 Skin_Sun_Exposed 0.0002536
Astle_et_al_2016_Reticulocyte_count ENSG00000276517.1 Testis 0.000378
Astle_et_al_2016_Reticulocyte_count ENSG00000279519.1 Adipose_Visceral_Omentum 0.0007243
Astle_et_al_2016_Reticulocyte_count ENSG00000115808.11 Adipose_Visceral_Omentum 0.0003355
Astle_et_al_2016_Reticulocyte_count ENSG00000232028.1 Nerve_Tibial 0.002426
Astle_et_al_2016_Reticulocyte_count ENSG00000162878.12 Brain_Caudate_basal_ganglia 0.002039
Astle_et_al_2016_Reticulocyte_count ENSG00000151665.12 Colon_Transverse 0.004418
Astle_et_al_2016_Reticulocyte_count ENSG00000250565.6 Heart_Atrial_Appendage 0.004456
Astle_et_al_2016_Reticulocyte_count ENSG00000170802.15 Muscle_Skeletal 0.001695
Astle_et_al_2016_Reticulocyte_count ENSG00000272663.1 Artery_Coronary 6.708e-06
Astle_et_al_2016_Reticulocyte_count ENSG00000243244.5 Artery_Coronary 0.0003291
Astle_et_al_2016_Reticulocyte_count ENSG00000162869.15 Brain_Frontal_Cortex_BA9 1.127e-05
Astle_et_al_2016_Reticulocyte_count ENSG00000068912.13 Artery_Tibial 3.31e-07
Astle_et_al_2016_Reticulocyte_count ENSG00000143942.4 Testis 3.235e-06
Astle_et_al_2016_Reticulocyte_count ENSG00000119737.5 Muscle_Skeletal 3.678e-05
Astle_et_al_2016_Reticulocyte_count ENSG00000068878.14 Cells_Cultured_fibroblasts 1.259e-07
Astle_et_al_2016_Reticulocyte_count ENSG00000115239.21 Colon_Sigmoid 1.033e-05
Astle_et_al_2016_Reticulocyte_count ENSG00000115306.15 Brain_Spinal_cord_cervical_c-1 0.0004139
Astle_et_al_2016_Reticulocyte_count ENSG00000233266.1 Esophagus_Mucosa 0.0007886
Astle_et_al_2016_Reticulocyte_count ENSG00000170634.12 Esophagus_Gastroesophageal_Junction 0.0003693
Astle_et_al_2016_Reticulocyte_count ENSG00000237887.1 Lung 0.0002199
Astle_et_al_2016_Reticulocyte_count ENSG00000138069.16 Artery_Tibial 0.004341
Astle_et_al_2016_Reticulocyte_count ENSG00000124380.10 Esophagus_Gastroesophageal_Junction 0.000159
Astle_et_al_2016_Reticulocyte_count ENSG00000087338.4 Brain_Anterior_cingulate_cortex_BA24 0.0001009
Astle_et_al_2016_Reticulocyte_count ENSG00000231327.1 Thyroid 0.0002145
Astle_et_al_2016_Reticulocyte_count ENSG00000244617.2 Ovary 0.004489
Astle_et_al_2016_Reticulocyte_count ENSG00000035141.7 Vagina 0.001366
Astle_et_al_2016_Reticulocyte_count ENSG00000168890.13 Adipose_Visceral_Omentum 0.004284
Astle_et_al_2016_Reticulocyte_count ENSG00000239305.6 Testis 0.002853
Astle_et_al_2016_Reticulocyte_count ENSG00000153563.15 Thyroid 6.749e-08
Astle_et_al_2016_Reticulocyte_count ENSG00000153561.12 Thyroid 9.372e-09
Astle_et_al_2016_Reticulocyte_count ENSG00000172116.21 Whole_Blood 0.002522
Astle_et_al_2016_Reticulocyte_count ENSG00000230006.7 Testis 0.002641
Astle_et_al_2016_Reticulocyte_count ENSG00000153574.8 Esophagus_Gastroesophageal_Junction 0.003281
Astle_et_al_2016_Reticulocyte_count ENSG00000172071.11 Adipose_Subcutaneous 0.002622
Astle_et_al_2016_Reticulocyte_count ENSG00000283270.1 Testis 0.0006358
Astle_et_al_2016_Reticulocyte_count ENSG00000135976.17 Muscle_Skeletal 0.0002689
Astle_et_al_2016_Reticulocyte_count ENSG00000168754.14 Brain_Caudate_basal_ganglia 0.003332
Astle_et_al_2016_Reticulocyte_count ENSG00000144199.11 Artery_Tibial 0.0005277
Astle_et_al_2016_Reticulocyte_count ENSG00000135940.6 Testis 0.0003419
Astle_et_al_2016_Reticulocyte_count ENSG00000228486.10 Pancreas 0.000595
Astle_et_al_2016_Reticulocyte_count ENSG00000230606.10 Minor_Salivary_Gland 0.0001834
Astle_et_al_2016_Reticulocyte_count ENSG00000279791.1 Brain_Cerebellar_Hemisphere 0.0008741
Astle_et_al_2016_Reticulocyte_count ENSG00000144188.9 Testis 0.0007056
Astle_et_al_2016_Reticulocyte_count ENSG00000196912.12 Adrenal_Gland 0.0003366
Astle_et_al_2016_Reticulocyte_count ENSG00000115085.13 Brain_Substantia_nigra 0.004126
Astle_et_al_2016_Reticulocyte_count ENSG00000228970.6 Brain_Caudate_basal_ganglia 0.0001603
Astle_et_al_2016_Reticulocyte_count ENSG00000235833.1 Brain_Cerebellum 0.000117
Astle_et_al_2016_Reticulocyte_count ENSG00000204634.12 Brain_Putamen_basal_ganglia 0.003437
Astle_et_al_2016_Reticulocyte_count ENSG00000272902.2 Adipose_Subcutaneous 0.001499
Astle_et_al_2016_Reticulocyte_count ENSG00000238273.3 Testis 0.002824
Astle_et_al_2016_Reticulocyte_count ENSG00000153094.22 Muscle_Skeletal 9.777e-07
Astle_et_al_2016_Reticulocyte_count ENSG00000204581.2 Adipose_Subcutaneous 8.487e-10
Astle_et_al_2016_Reticulocyte_count ENSG00000230499.1 Lung 0.000223
Astle_et_al_2016_Reticulocyte_count ENSG00000271590.1 Skin_Not_Sun_Exposed 1.87e-06
Astle_et_al_2016_Reticulocyte_count ENSG00000227992.1 Adipose_Subcutaneous 6.73e-05
Astle_et_al_2016_Reticulocyte_count ENSG00000172965.14 Adipose_Subcutaneous 9.521e-05
Astle_et_al_2016_Reticulocyte_count ENSG00000163083.5 Adipose_Subcutaneous 1.93e-08
Astle_et_al_2016_Reticulocyte_count ENSG00000280409.1 Testis 2.215e-06
Astle_et_al_2016_Reticulocyte_count ENSG00000237614.1 Adipose_Visceral_Omentum 0.003084
Astle_et_al_2016_Reticulocyte_count ENSG00000184898.6 Heart_Left_Ventricle 0.00278
Astle_et_al_2016_Reticulocyte_count ENSG00000123612.15 Skin_Not_Sun_Exposed 7.14e-06
Astle_et_al_2016_Reticulocyte_count ENSG00000123636.17 Heart_Atrial_Appendage 0.00162
Astle_et_al_2016_Reticulocyte_count ENSG00000241399.6 Spleen 0.003132
Astle_et_al_2016_Reticulocyte_count ENSG00000224152.1 Nerve_Tibial 0.000934
Astle_et_al_2016_Reticulocyte_count ENSG00000226266.6 Brain_Frontal_Cortex_BA9 0.002819
Astle_et_al_2016_Reticulocyte_count ENSG00000115290.9 Esophagus_Muscularis 3.164e-08
Astle_et_al_2016_Reticulocyte_count ENSG00000136531.15 Nerve_Tibial 4.408e-12
Astle_et_al_2016_Reticulocyte_count ENSG00000206869.1 Thyroid 7.727e-14
Astle_et_al_2016_Reticulocyte_count ENSG00000236283.4 Nerve_Tibial 7.655e-13
Astle_et_al_2016_Reticulocyte_count ENSG00000082438.15 Adipose_Visceral_Omentum 2.308e-10
Astle_et_al_2016_Reticulocyte_count ENSG00000223318.1 Stomach 0.004422
Astle_et_al_2016_Reticulocyte_count ENSG00000128683.13 Vagina 0.004197
Astle_et_al_2016_Reticulocyte_count ENSG00000260868.1 Cells_Cultured_fibroblasts 7.943e-06
Astle_et_al_2016_Reticulocyte_count ENSG00000138379.4 Heart_Atrial_Appendage 0.003707
Astle_et_al_2016_Reticulocyte_count ENSG00000138386.16 Thyroid 0.001823
Astle_et_al_2016_Reticulocyte_count ENSG00000284052.1 Brain_Amygdala 0.002261
Astle_et_al_2016_Reticulocyte_count ENSG00000227542.1 Artery_Aorta 0.003071
Astle_et_al_2016_Reticulocyte_count ENSG00000115415.18 Artery_Tibial 7.523e-06
Astle_et_al_2016_Reticulocyte_count ENSG00000115419.12 Pituitary 3.76e-09
Astle_et_al_2016_Reticulocyte_count ENSG00000228509.5 Testis 2.715e-05
Astle_et_al_2016_Reticulocyte_count ENSG00000235852.1 Cells_EBV-transformed_lymphocytes 1.395e-07
Astle_et_al_2016_Reticulocyte_count ENSG00000231858.5 Lung 0.002548
Astle_et_al_2016_Reticulocyte_count ENSG00000128641.18 Esophagus_Muscularis 0.002266
Astle_et_al_2016_Reticulocyte_count ENSG00000222035.3 Skin_Not_Sun_Exposed 0.0006603
Astle_et_al_2016_Reticulocyte_count ENSG00000224791.1 Lung 0.0007931
Astle_et_al_2016_Reticulocyte_count ENSG00000114933.15 Brain_Nucleus_accumbens_basal_ganglia 1.211e-06
Astle_et_al_2016_Reticulocyte_count ENSG00000207406.1 Skin_Sun_Exposed 9.012e-05
Astle_et_al_2016_Reticulocyte_count ENSG00000227946.1 Cells_Cultured_fibroblasts 0.001037
Astle_et_al_2016_Reticulocyte_count ENSG00000114942.13 Colon_Transverse 0.0001754
Astle_et_al_2016_Reticulocyte_count ENSG00000183671.12 Adipose_Visceral_Omentum 0.0005008
Astle_et_al_2016_Reticulocyte_count ENSG00000023228.13 Brain_Hippocampus 0.0002212
Astle_et_al_2016_Reticulocyte_count ENSG00000279220.1 Ovary 2.064e-05
Astle_et_al_2016_Reticulocyte_count ENSG00000228577.1 Nerve_Tibial 0.004151
Astle_et_al_2016_Reticulocyte_count ENSG00000127838.13 Liver 1.665e-15
Astle_et_al_2016_Reticulocyte_count ENSG00000079308.16 Esophagus_Muscularis 0.0003381
Astle_et_al_2016_Reticulocyte_count ENSG00000158428.3 Brain_Putamen_basal_ganglia 8.467e-05
Astle_et_al_2016_Reticulocyte_count ENSG00000179921.14 Artery_Aorta 5.551e-16
Astle_et_al_2016_Reticulocyte_count ENSG00000223923.1 Heart_Atrial_Appendage 0.002557
Astle_et_al_2016_Reticulocyte_count ENSG00000163466.15 Minor_Salivary_Gland 7.394e-14
Astle_et_al_2016_Reticulocyte_count ENSG00000144580.13 Brain_Cerebellar_Hemisphere 1.754e-09
Astle_et_al_2016_Reticulocyte_count ENSG00000115556.13 Brain_Substantia_nigra 2.044e-09
Astle_et_al_2016_Reticulocyte_count ENSG00000163482.11 Pituitary 1.238e-09
Astle_et_al_2016_Reticulocyte_count ENSG00000135912.10 Thyroid 1.286e-11
Astle_et_al_2016_Reticulocyte_count ENSG00000127837.9 Stomach 4.441e-16
Astle_et_al_2016_Reticulocyte_count ENSG00000115568.15 Brain_Hypothalamus 1.102e-08
Astle_et_al_2016_Reticulocyte_count ENSG00000135913.10 Brain_Hypothalamus 7.839e-09
Astle_et_al_2016_Reticulocyte_count ENSG00000180871.7 Esophagus_Mucosa 1.619e-10
Astle_et_al_2016_Reticulocyte_count ENSG00000135929.8 Testis 2.098e-11
Astle_et_al_2016_Reticulocyte_count ENSG00000272555.1 Esophagus_Gastroesophageal_Junction 8.758e-12
Astle_et_al_2016_Reticulocyte_count ENSG00000163464.7 Whole_Blood 5.14e-09
Astle_et_al_2016_Reticulocyte_count ENSG00000135926.14 Esophagus_Mucosa 1.554e-15
Astle_et_al_2016_Reticulocyte_count ENSG00000261338.2 Small_Intestine_Terminal_Ileum 6.661e-16
Astle_et_al_2016_Reticulocyte_count ENSG00000127831.10 Pancreas 1.889e-05
Astle_et_al_2016_Reticulocyte_count ENSG00000074582.12 Esophagus_Mucosa 3.198e-10
Astle_et_al_2016_Reticulocyte_count ENSG00000273466.1 Artery_Aorta 4.746e-10
Astle_et_al_2016_Reticulocyte_count ENSG00000115596.3 Muscle_Skeletal 0.0004478
Astle_et_al_2016_Reticulocyte_count ENSG00000123999.4 Brain_Caudate_basal_ganglia 0.0009973
Astle_et_al_2016_Reticulocyte_count ENSG00000272622.1 Adipose_Subcutaneous 8.44e-05
Astle_et_al_2016_Reticulocyte_count ENSG00000169047.5 Adipose_Subcutaneous 6.708e-06
Astle_et_al_2016_Reticulocyte_count ENSG00000261379.1 Adipose_Subcutaneous 5.963e-05
Astle_et_al_2016_Reticulocyte_count ENSG00000156966.6 Artery_Coronary 0.0008528
Astle_et_al_2016_Reticulocyte_count ENSG00000272483.1 Stomach 0.002967
Astle_et_al_2016_Reticulocyte_count ENSG00000114166.7 Whole_Blood 0.0007686
Astle_et_al_2016_Reticulocyte_count ENSG00000129810.14 Stomach 0.000379
Astle_et_al_2016_Reticulocyte_count ENSG00000144677.14 Muscle_Skeletal 0.002655
Astle_et_al_2016_Reticulocyte_count ENSG00000168036.16 Colon_Transverse 0.0009484
Astle_et_al_2016_Reticulocyte_count ENSG00000233919.1 Testis 5.634e-05
Astle_et_al_2016_Reticulocyte_count ENSG00000160791.13 Nerve_Tibial 0.003028
Astle_et_al_2016_Reticulocyte_count ENSG00000121797.9 Adipose_Subcutaneous 0.0002764
Astle_et_al_2016_Reticulocyte_count ENSG00000283646.1 Lung 0.001271
Astle_et_al_2016_Reticulocyte_count ENSG00000160799.11 Testis 3.729e-05
Astle_et_al_2016_Reticulocyte_count ENSG00000223552.1 Pancreas 0.0002703
Astle_et_al_2016_Reticulocyte_count ENSG00000163827.12 Brain_Cerebellum 0.002678
Astle_et_al_2016_Reticulocyte_count ENSG00000181555.20 Cells_Cultured_fibroblasts 0.0005692
Astle_et_al_2016_Reticulocyte_count ENSG00000160796.16 Colon_Sigmoid 0.0001718
Astle_et_al_2016_Reticulocyte_count ENSG00000114650.18 Brain_Hippocampus 1.96e-07
Astle_et_al_2016_Reticulocyte_count ENSG00000260236.1 Brain_Caudate_basal_ganglia 6.35e-06
Astle_et_al_2016_Reticulocyte_count ENSG00000114648.11 Skin_Not_Sun_Exposed 2.829e-05
Astle_et_al_2016_Reticulocyte_count ENSG00000076201.14 Heart_Atrial_Appendage 7.273e-06
Astle_et_al_2016_Reticulocyte_count ENSG00000236409.1 Lung 0.001277
Astle_et_al_2016_Reticulocyte_count ENSG00000088727.12 Testis 2.998e-14
Astle_et_al_2016_Reticulocyte_count ENSG00000132153.14 Muscle_Skeletal 1.988e-12
Astle_et_al_2016_Reticulocyte_count ENSG00000271161.1 Colon_Transverse 1.493e-08
Astle_et_al_2016_Reticulocyte_count ENSG00000163832.15 Adipose_Subcutaneous 1.754e-08
Astle_et_al_2016_Reticulocyte_count ENSG00000114646.9 Artery_Aorta 2.955e-12
Astle_et_al_2016_Reticulocyte_count ENSG00000164047.4 Heart_Atrial_Appendage 1.089e-12
Astle_et_al_2016_Reticulocyte_count ENSG00000173473.10 Brain_Spinal_cord_cervical_c-1 3.204e-13
Astle_et_al_2016_Reticulocyte_count ENSG00000164049.14 Thyroid 5.691e-18
Astle_et_al_2016_Reticulocyte_count ENSG00000164054.15 Brain_Cerebellum 2.894e-19
Astle_et_al_2016_Reticulocyte_count ENSG00000145040.3 Breast_Mammary_Tissue 2.628e-18
Astle_et_al_2016_Reticulocyte_count ENSG00000114268.11 Skin_Sun_Exposed 3.886e-15
Astle_et_al_2016_Reticulocyte_count ENSG00000047849.21 Cells_EBV-transformed_lymphocytes 6.375e-13
Astle_et_al_2016_Reticulocyte_count ENSG00000164045.11 Spleen 1.575e-06
Astle_et_al_2016_Reticulocyte_count ENSG00000225697.12 Lung 6.286e-10
Astle_et_al_2016_Reticulocyte_count ENSG00000164050.12 Whole_Blood 1.163e-18
Astle_et_al_2016_Reticulocyte_count ENSG00000228638.1 Esophagus_Muscularis 1.656e-09
Astle_et_al_2016_Reticulocyte_count ENSG00000271973.1 Adrenal_Gland 9.613e-13
Astle_et_al_2016_Reticulocyte_count ENSG00000244380.1 Testis 3.563e-18
Astle_et_al_2016_Reticulocyte_count ENSG00000172113.8 Breast_Mammary_Tissue 1.475e-06
Astle_et_al_2016_Reticulocyte_count ENSG00000229759.1 Small_Intestine_Terminal_Ileum 9.251e-09
Astle_et_al_2016_Reticulocyte_count ENSG00000164053.19 Brain_Cerebellum 9.096e-11
Astle_et_al_2016_Reticulocyte_count ENSG00000199476.1 Brain_Cerebellum 2.058e-06
Astle_et_al_2016_Reticulocyte_count ENSG00000229453.2 Prostate 2.567e-06
Astle_et_al_2016_Reticulocyte_count ENSG00000164048.13 Brain_Substantia_nigra 1.678e-08
Astle_et_al_2016_Reticulocyte_count ENSG00000114270.17 Artery_Tibial 2.658e-19
Astle_et_al_2016_Reticulocyte_count ENSG00000164051.13 Adipose_Subcutaneous 2.781e-18
Astle_et_al_2016_Reticulocyte_count ENSG00000198218.10 Brain_Caudate_basal_ganglia 3.468e-13
Astle_et_al_2016_Reticulocyte_count ENSG00000232112.3 Breast_Mammary_Tissue 6.26e-18
Astle_et_al_2016_Reticulocyte_count ENSG00000178149.16 Skin_Not_Sun_Exposed 2.22e-16
Astle_et_al_2016_Reticulocyte_count ENSG00000177352.9 Skin_Not_Sun_Exposed 1.118e-05
Astle_et_al_2016_Reticulocyte_count ENSG00000008300.16 Lung 1.077e-14
Astle_et_al_2016_Reticulocyte_count ENSG00000183396.3 Nerve_Tibial 9.285e-13
Astle_et_al_2016_Reticulocyte_count ENSG00000213689.11 Brain_Putamen_basal_ganglia 6.566e-18
Astle_et_al_2016_Reticulocyte_count ENSG00000068745.14 Artery_Aorta 2.22e-16
Astle_et_al_2016_Reticulocyte_count ENSG00000114316.12 Pancreas 2.22e-16
Astle_et_al_2016_Reticulocyte_count ENSG00000114302.15 Esophagus_Muscularis 3.852e-27
Astle_et_al_2016_Reticulocyte_count ENSG00000224424.7 Muscle_Skeletal 3.185e-20
Astle_et_al_2016_Reticulocyte_count ENSG00000188315.7 Cells_Cultured_fibroblasts 6.556e-42
Astle_et_al_2016_Reticulocyte_count ENSG00000178057.14 Muscle_Skeletal 3.773e-12
Astle_et_al_2016_Reticulocyte_count ENSG00000178467.17 Colon_Transverse 2.043e-12
Astle_et_al_2016_Reticulocyte_count ENSG00000233276.3 Nerve_Tibial 3.749e-39
Astle_et_al_2016_Reticulocyte_count ENSG00000178252.17 Prostate 3.203e-13
Astle_et_al_2016_Reticulocyte_count ENSG00000270441.1 Whole_Blood 3.331e-16
Astle_et_al_2016_Reticulocyte_count ENSG00000145029.13 Vagina 1.11e-16
Astle_et_al_2016_Reticulocyte_count ENSG00000145022.4 Artery_Aorta 1.11e-16
Astle_et_al_2016_Reticulocyte_count ENSG00000272434.1 Artery_Tibial 1.887e-15
Astle_et_al_2016_Reticulocyte_count ENSG00000172037.13 Nerve_Tibial 8.741e-06
Astle_et_al_2016_Reticulocyte_count ENSG00000228350.1 Testis 5.132e-13
Astle_et_al_2016_Reticulocyte_count ENSG00000173402.11 Heart_Atrial_Appendage 5.764e-40
Astle_et_al_2016_Reticulocyte_count ENSG00000173421.16 Testis 5.551e-16
Astle_et_al_2016_Reticulocyte_count ENSG00000226913.1 Pancreas 3.331e-16
Astle_et_al_2016_Reticulocyte_count ENSG00000145020.15 Brain_Putamen_basal_ganglia 7.721e-11
Astle_et_al_2016_Reticulocyte_count ENSG00000185909.14 Esophagus_Mucosa 3.331e-16
Astle_et_al_2016_Reticulocyte_count ENSG00000225399.4 Stomach 6.469e-12
Astle_et_al_2016_Reticulocyte_count ENSG00000173531.15 Brain_Hippocampus 5.038e-63
Astle_et_al_2016_Reticulocyte_count ENSG00000067560.10 Artery_Tibial 3.253e-41
Astle_et_al_2016_Reticulocyte_count ENSG00000235908.1 Cells_Cultured_fibroblasts 3.982e-38
Astle_et_al_2016_Reticulocyte_count ENSG00000176095.11 Artery_Tibial 4.539e-07
Astle_et_al_2016_Reticulocyte_count ENSG00000182179.12 Muscle_Skeletal 4.441e-16
Astle_et_al_2016_Reticulocyte_count ENSG00000001617.11 Nerve_Tibial 1.816e-25
Astle_et_al_2016_Reticulocyte_count ENSG00000164062.12 Nerve_Tibial 1.451e-65
Astle_et_al_2016_Reticulocyte_count ENSG00000173540.12 Brain_Anterior_cingulate_cortex_BA24 0.002094
Astle_et_al_2016_Reticulocyte_count ENSG00000164068.15 Small_Intestine_Terminal_Ileum 1.35e-11
Astle_et_al_2016_Reticulocyte_count ENSG00000164061.4 Brain_Cortex 1.632e-45
Astle_et_al_2016_Reticulocyte_count ENSG00000164078.12 Brain_Frontal_Cortex_BA9 8.66e-15
Astle_et_al_2016_Reticulocyte_count ENSG00000185614.4 Muscle_Skeletal 2.22e-16
Astle_et_al_2016_Reticulocyte_count ENSG00000232352.1 Esophagus_Gastroesophageal_Junction 9.429e-10
Astle_et_al_2016_Reticulocyte_count ENSG00000187492.8 Artery_Tibial 5.117e-13
Astle_et_al_2016_Reticulocyte_count ENSG00000213600.3 Whole_Blood 2.035e-19
Astle_et_al_2016_Reticulocyte_count ENSG00000281358.1 Adipose_Subcutaneous 2.064e-07
Astle_et_al_2016_Reticulocyte_count ENSG00000126062.3 Adipose_Visceral_Omentum 7.006e-14
Astle_et_al_2016_Reticulocyte_count ENSG00000114383.9 Cells_Cultured_fibroblasts 2.259e-06
Astle_et_al_2016_Reticulocyte_count ENSG00000068028.17 Heart_Atrial_Appendage 3.053e-14
Astle_et_al_2016_Reticulocyte_count ENSG00000164077.13 Heart_Atrial_Appendage 1.422e-27
Astle_et_al_2016_Reticulocyte_count ENSG00000003756.16 Thyroid 1.168e-12
Astle_et_al_2016_Reticulocyte_count ENSG00000188338.14 Artery_Aorta 1.11e-16
Astle_et_al_2016_Reticulocyte_count ENSG00000228008.1 Testis 2.22e-16
Astle_et_al_2016_Reticulocyte_count ENSG00000114378.16 Adrenal_Gland 4.441e-16
Astle_et_al_2016_Reticulocyte_count ENSG00000281691.1 Esophagus_Gastroesophageal_Junction 9.848e-14
Astle_et_al_2016_Reticulocyte_count ENSG00000004534.14 Brain_Amygdala 8.882e-16
Astle_et_al_2016_Reticulocyte_count ENSG00000234667.1 Stomach 3.752e-07
Astle_et_al_2016_Reticulocyte_count ENSG00000114349.9 Lung 4.808e-20
Astle_et_al_2016_Reticulocyte_count ENSG00000164076.16 Small_Intestine_Terminal_Ileum 8.114e-17
Astle_et_al_2016_Reticulocyte_count ENSG00000235016.1 Brain_Cerebellar_Hemisphere 0.0007304
Astle_et_al_2016_Reticulocyte_count ENSG00000007402.11 Liver 1.573e-06
Astle_et_al_2016_Reticulocyte_count ENSG00000214706.10 Muscle_Skeletal 1.044e-137
Astle_et_al_2016_Reticulocyte_count ENSG00000186792.16 Cells_EBV-transformed_lymphocytes 1.31e-96
Astle_et_al_2016_Reticulocyte_count ENSG00000114395.10 Esophagus_Muscularis 8.032e-08
Astle_et_al_2016_Reticulocyte_count ENSG00000271858.5 Liver 1.008e-07
Astle_et_al_2016_Reticulocyte_count ENSG00000230454.1 Minor_Salivary_Gland 2.718e-06
Astle_et_al_2016_Reticulocyte_count ENSG00000114738.10 Muscle_Skeletal 5.302e-07
Astle_et_al_2016_Reticulocyte_count ENSG00000243477.5 Prostate 1.378e-101
Astle_et_al_2016_Reticulocyte_count ENSG00000114353.16 Heart_Atrial_Appendage 5.993e-28
Astle_et_al_2016_Reticulocyte_count ENSG00000012171.19 Adipose_Subcutaneous 1.123e-06
Astle_et_al_2016_Reticulocyte_count ENSG00000088543.14 Thyroid 0.000136
Astle_et_al_2016_Reticulocyte_count ENSG00000179564.3 Heart_Atrial_Appendage 9.155e-07
Astle_et_al_2016_Reticulocyte_count ENSG00000114735.9 Whole_Blood 2.905e-06
Astle_et_al_2016_Reticulocyte_count ENSG00000273356.1 Thyroid 0.001735
Astle_et_al_2016_Reticulocyte_count ENSG00000088538.12 Thyroid 2.09e-21
Astle_et_al_2016_Reticulocyte_count ENSG00000145050.15 Heart_Atrial_Appendage 0.003881
Astle_et_al_2016_Reticulocyte_count ENSG00000259956.1 Breast_Mammary_Tissue 2.975e-55
Astle_et_al_2016_Reticulocyte_count ENSG00000164080.13 Adipose_Visceral_Omentum 2.855e-55
Astle_et_al_2016_Reticulocyte_count ENSG00000164081.12 Skin_Sun_Exposed 3.331e-16
Astle_et_al_2016_Reticulocyte_count ENSG00000114767.6 Esophagus_Mucosa 3.192e-11
Astle_et_al_2016_Reticulocyte_count ENSG00000280422.1 Brain_Cerebellum 4.758e-08
Astle_et_al_2016_Reticulocyte_count ENSG00000114779.19 Cells_Cultured_fibroblasts 0.0002785
Astle_et_al_2016_Reticulocyte_count ENSG00000248487.8 Esophagus_Mucosa 3.373e-08
Astle_et_al_2016_Reticulocyte_count ENSG00000239732.3 Adipose_Visceral_Omentum 7.006e-05
Astle_et_al_2016_Reticulocyte_count ENSG00000023330.14 Testis 2.922e-10
Astle_et_al_2016_Reticulocyte_count ENSG00000010322.15 Nerve_Tibial 0.0007546
Astle_et_al_2016_Reticulocyte_count ENSG00000164088.17 Testis 1.272e-07
Astle_et_al_2016_Reticulocyte_count ENSG00000247596.8 Artery_Tibial 1.729e-07
Astle_et_al_2016_Reticulocyte_count ENSG00000168268.10 Esophagus_Gastroesophageal_Junction 5.44e-15
Astle_et_al_2016_Reticulocyte_count ENSG00000224792.6 Testis 0.0004297
Astle_et_al_2016_Reticulocyte_count ENSG00000242797.3 Whole_Blood 1.968e-11
Astle_et_al_2016_Reticulocyte_count ENSG00000168237.17 Colon_Transverse 1.181e-12
Astle_et_al_2016_Reticulocyte_count ENSG00000184345.4 Testis 4.367e-06
Astle_et_al_2016_Reticulocyte_count ENSG00000162267.12 Whole_Blood 0.0001255
Astle_et_al_2016_Reticulocyte_count ENSG00000239557.1 Breast_Mammary_Tissue 2.241e-07
Astle_et_al_2016_Reticulocyte_count ENSG00000243224.1 Skin_Sun_Exposed 2.818e-12
Astle_et_al_2016_Reticulocyte_count ENSG00000213533.11 Artery_Aorta 1.145e-09
Astle_et_al_2016_Reticulocyte_count ENSG00000055957.10 Artery_Coronary 4.544e-12
Astle_et_al_2016_Reticulocyte_count ENSG00000163938.16 Thyroid 2.554e-15
Astle_et_al_2016_Reticulocyte_count ENSG00000164091.11 Thyroid 4.101e-08
Astle_et_al_2016_Reticulocyte_count ENSG00000168273.7 Skin_Not_Sun_Exposed 5.917e-14
Astle_et_al_2016_Reticulocyte_count ENSG00000114841.17 Esophagus_Gastroesophageal_Junction 1.077e-07
Astle_et_al_2016_Reticulocyte_count ENSG00000272573.5 Nerve_Tibial 7.869e-06
Astle_et_al_2016_Reticulocyte_count ENSG00000114902.13 Brain_Frontal_Cortex_BA9 5.401e-13
Astle_et_al_2016_Reticulocyte_count ENSG00000114904.12 Breast_Mammary_Tissue 6.461e-14
Astle_et_al_2016_Reticulocyte_count ENSG00000163939.18 Artery_Tibial 2.264e-12
Astle_et_al_2016_Reticulocyte_count ENSG00000016864.18 Pancreas 4.663e-15
Astle_et_al_2016_Reticulocyte_count ENSG00000275956.1 Nerve_Tibial 2.509e-14
Astle_et_al_2016_Reticulocyte_count ENSG00000279144.1 Artery_Aorta 1.456e-08
Astle_et_al_2016_Reticulocyte_count ENSG00000270941.1 Brain_Cerebellar_Hemisphere 1.784e-13
Astle_et_al_2016_Reticulocyte_count ENSG00000055955.15 Pancreas 1.741e-07
Astle_et_al_2016_Reticulocyte_count ENSG00000163935.13 Skin_Sun_Exposed 0.0001736
Astle_et_al_2016_Reticulocyte_count ENSG00000239799.1 Testis 0.002048
Astle_et_al_2016_Reticulocyte_count ENSG00000280417.1 Nerve_Tibial 0.00035
Astle_et_al_2016_Reticulocyte_count ENSG00000242142.1 Testis 0.0002103
Astle_et_al_2016_Reticulocyte_count ENSG00000168374.10 Colon_Transverse 0.0003068
Astle_et_al_2016_Reticulocyte_count ENSG00000174840.8 Adrenal_Gland 0.004126
Astle_et_al_2016_Reticulocyte_count ENSG00000174844.14 Ovary 0.00173
Astle_et_al_2016_Reticulocyte_count ENSG00000239801.1 Testis 0.001296
Astle_et_al_2016_Reticulocyte_count ENSG00000136068.14 Cells_Cultured_fibroblasts 1.253e-08
Astle_et_al_2016_Reticulocyte_count ENSG00000244161.1 Cells_Cultured_fibroblasts 3.193e-08
Astle_et_al_2016_Reticulocyte_count ENSG00000144724.19 Spleen 0.00254
Astle_et_al_2016_Reticulocyte_count ENSG00000144749.13 Cells_Cultured_fibroblasts 0.0002012
Astle_et_al_2016_Reticulocyte_count ENSG00000240241.5 Kidney_Cortex 0.0006879
Astle_et_al_2016_Reticulocyte_count ENSG00000179021.9 Stomach 0.001232
Astle_et_al_2016_Reticulocyte_count ENSG00000175105.6 Esophagus_Mucosa 0.001521
Astle_et_al_2016_Reticulocyte_count ENSG00000198919.12 Lung 1.727e-05
Astle_et_al_2016_Reticulocyte_count ENSG00000160124.9 Pituitary 0.004442
Astle_et_al_2016_Reticulocyte_count ENSG00000114491.13 Pituitary 0.004683
Astle_et_al_2016_Reticulocyte_count ENSG00000241278.1 Breast_Mammary_Tissue 0.001971
Astle_et_al_2016_Reticulocyte_count ENSG00000242229.1 Colon_Transverse 0.004669
Astle_et_al_2016_Reticulocyte_count ENSG00000272840.1 Brain_Nucleus_accumbens_basal_ganglia 0.001329
Astle_et_al_2016_Reticulocyte_count ENSG00000280053.1 Skin_Sun_Exposed 0.003224
Astle_et_al_2016_Reticulocyte_count ENSG00000244300.2 Breast_Mammary_Tissue 0.0002096
Astle_et_al_2016_Reticulocyte_count ENSG00000179348.11 Esophagus_Muscularis 0.0004978
Astle_et_al_2016_Reticulocyte_count ENSG00000239405.1 Heart_Left_Ventricle 0.003252
Astle_et_al_2016_Reticulocyte_count ENSG00000184897.5 Esophagus_Muscularis 0.001475
Astle_et_al_2016_Reticulocyte_count ENSG00000181789.14 Cells_Cultured_fibroblasts 0.002676
Astle_et_al_2016_Reticulocyte_count ENSG00000114670.13 Stomach 0.003621
Astle_et_al_2016_Reticulocyte_count ENSG00000163781.12 Skin_Sun_Exposed 0.001929
Astle_et_al_2016_Reticulocyte_count ENSG00000091527.15 Testis 0.004447
Astle_et_al_2016_Reticulocyte_count ENSG00000244062.1 Brain_Frontal_Cortex_BA9 0.00292
Astle_et_al_2016_Reticulocyte_count ENSG00000114019.14 Cells_Cultured_fibroblasts 0.001042
Astle_et_al_2016_Reticulocyte_count ENSG00000260633.1 Kidney_Cortex 0.001363
Astle_et_al_2016_Reticulocyte_count ENSG00000214289.2 Colon_Sigmoid 0.001257
Astle_et_al_2016_Reticulocyte_count ENSG00000175066.15 Prostate 1.627e-08
Astle_et_al_2016_Reticulocyte_count ENSG00000175054.14 Brain_Cerebellum 2.665e-15
Astle_et_al_2016_Reticulocyte_count ENSG00000120756.12 Skin_Sun_Exposed 2.776e-13
Astle_et_al_2016_Reticulocyte_count ENSG00000144935.14 Skin_Sun_Exposed 0.0001039
Astle_et_al_2016_Reticulocyte_count ENSG00000114127.10 Esophagus_Mucosa 2.45e-08
Astle_et_al_2016_Reticulocyte_count ENSG00000163714.17 Brain_Cerebellar_Hemisphere 1.344e-06
Astle_et_al_2016_Reticulocyte_count ENSG00000240950.1 Artery_Aorta 0.002855
Astle_et_al_2016_Reticulocyte_count ENSG00000241679.2 Skin_Sun_Exposed 0.0004491
Astle_et_al_2016_Reticulocyte_count ENSG00000175040.5 Skin_Sun_Exposed 3.682e-05
Astle_et_al_2016_Reticulocyte_count ENSG00000244541.5 Thyroid 0.001203
Astle_et_al_2016_Reticulocyte_count ENSG00000243305.1 Cells_EBV-transformed_lymphocytes 0.002055
Astle_et_al_2016_Reticulocyte_count ENSG00000244009.1 Cells_EBV-transformed_lymphocytes 0.003948
Astle_et_al_2016_Reticulocyte_count ENSG00000273261.1 Skin_Sun_Exposed 0.002042
Astle_et_al_2016_Reticulocyte_count ENSG00000240063.1 Testis 0.0007724
Astle_et_al_2016_Reticulocyte_count ENSG00000058063.15 Brain_Caudate_basal_ganglia 1.096e-06
Astle_et_al_2016_Reticulocyte_count ENSG00000270554.1 Esophagus_Muscularis 0.0001166
Astle_et_al_2016_Reticulocyte_count ENSG00000073792.15 Thyroid 8.016e-05
Astle_et_al_2016_Reticulocyte_count ENSG00000230102.7 Esophagus_Mucosa 0.001967
Astle_et_al_2016_Reticulocyte_count ENSG00000185112.5 Spleen 6.975e-05
Astle_et_al_2016_Reticulocyte_count ENSG00000230401.1 Testis 0.000325
Astle_et_al_2016_Reticulocyte_count ENSG00000176945.16 Stomach 0.002841
Astle_et_al_2016_Reticulocyte_count ENSG00000072274.12 Lung 4.164e-06
Astle_et_al_2016_Reticulocyte_count ENSG00000231464.1 Cells_EBV-transformed_lymphocytes 0.00214
Astle_et_al_2016_Reticulocyte_count ENSG00000273013.1 Artery_Tibial 0.004243
Astle_et_al_2016_Reticulocyte_count ENSG00000244459.2 Muscle_Skeletal 0.003072
Astle_et_al_2016_Reticulocyte_count ENSG00000127418.14 Thyroid 6.642e-05
Astle_et_al_2016_Reticulocyte_count ENSG00000207009.1 Testis 0.0006067
Astle_et_al_2016_Reticulocyte_count ENSG00000013810.18 Brain_Spinal_cord_cervical_c-1 0.0003608
Astle_et_al_2016_Reticulocyte_count ENSG00000109743.10 Brain_Caudate_basal_ganglia 0.00185
Astle_et_al_2016_Reticulocyte_count ENSG00000048342.15 Nerve_Tibial 0.003611
Astle_et_al_2016_Reticulocyte_count ENSG00000237765.6 Cells_Cultured_fibroblasts 0.002393
Astle_et_al_2016_Reticulocyte_count ENSG00000178177.15 Ovary 0.0003038
Astle_et_al_2016_Reticulocyte_count ENSG00000235413.3 Colon_Transverse 0.000457
Astle_et_al_2016_Reticulocyte_count ENSG00000168214.20 Artery_Aorta 0.0007922
Astle_et_al_2016_Reticulocyte_count ENSG00000157796.17 Adrenal_Gland 0.002745
Astle_et_al_2016_Reticulocyte_count ENSG00000224097.5 Skin_Not_Sun_Exposed 0.003887
Astle_et_al_2016_Reticulocyte_count ENSG00000035928.15 Brain_Cerebellar_Hemisphere 0.001436
Astle_et_al_2016_Reticulocyte_count ENSG00000121897.14 Whole_Blood 0.0004598
Astle_et_al_2016_Reticulocyte_count ENSG00000280285.1 Ovary 0.0001321
Astle_et_al_2016_Reticulocyte_count ENSG00000084093.16 Brain_Putamen_basal_ganglia 3.056e-05
Astle_et_al_2016_Reticulocyte_count ENSG00000171476.21 Muscle_Skeletal 0.0004216
Astle_et_al_2016_Reticulocyte_count ENSG00000047315.15 Brain_Frontal_Cortex_BA9 6.752e-05
Astle_et_al_2016_Reticulocyte_count ENSG00000084092.6 Artery_Aorta 2.005e-05
Astle_et_al_2016_Reticulocyte_count ENSG00000269949.1 Artery_Aorta 6.865e-05
Astle_et_al_2016_Reticulocyte_count ENSG00000138758.11 Brain_Amygdala 0.001539
Astle_et_al_2016_Reticulocyte_count ENSG00000234036.4 Cells_Cultured_fibroblasts 0.0001218
Astle_et_al_2016_Reticulocyte_count ENSG00000138756.17 Adipose_Subcutaneous 0.0005788
Astle_et_al_2016_Reticulocyte_count ENSG00000163291.14 Thyroid 0.0002982
Astle_et_al_2016_Reticulocyte_count ENSG00000270480.1 Brain_Spinal_cord_cervical_c-1 1.344e-05
Astle_et_al_2016_Reticulocyte_count ENSG00000145284.11 Cells_Cultured_fibroblasts 0.0003478
Astle_et_al_2016_Reticulocyte_count ENSG00000249242.7 Heart_Left_Ventricle 0.0004615
Astle_et_al_2016_Reticulocyte_count ENSG00000214988.4 Heart_Atrial_Appendage 0.0001469
Astle_et_al_2016_Reticulocyte_count ENSG00000231782.6 Testis 0.003097
Astle_et_al_2016_Reticulocyte_count ENSG00000145283.7 Breast_Mammary_Tissue 0.001617
Astle_et_al_2016_Reticulocyte_count ENSG00000163633.10 Brain_Cerebellum 0.001785
Astle_et_al_2016_Reticulocyte_count ENSG00000145332.13 Adipose_Subcutaneous 0.0001696
Astle_et_al_2016_Reticulocyte_count ENSG00000109270.12 Brain_Substantia_nigra 9.069e-05
Astle_et_al_2016_Reticulocyte_count ENSG00000164032.11 Artery_Tibial 0.0005165
Astle_et_al_2016_Reticulocyte_count ENSG00000109320.11 Cells_Cultured_fibroblasts 6.052e-06
Astle_et_al_2016_Reticulocyte_count ENSG00000109323.8 Pancreas 0.002406
Astle_et_al_2016_Reticulocyte_count ENSG00000260651.1 Brain_Cerebellar_Hemisphere 1.127e-05
Astle_et_al_2016_Reticulocyte_count ENSG00000138798.11 Cells_Cultured_fibroblasts 7.129e-08
Astle_et_al_2016_Reticulocyte_count ENSG00000172399.5 Heart_Atrial_Appendage 0.001852
Astle_et_al_2016_Reticulocyte_count ENSG00000250412.1 Adipose_Subcutaneous 5.776e-05
Astle_et_al_2016_Reticulocyte_count ENSG00000164096.12 Ovary 0.000402
Astle_et_al_2016_Reticulocyte_count ENSG00000249244.1 Brain_Spinal_cord_cervical_c-1 5.603e-05
Astle_et_al_2016_Reticulocyte_count ENSG00000145390.11 Brain_Frontal_Cortex_BA9 0.001157
Astle_et_al_2016_Reticulocyte_count ENSG00000283050.1 Brain_Hypothalamus 0.0001942
Astle_et_al_2016_Reticulocyte_count ENSG00000138735.15 Muscle_Skeletal 0.0003694
Astle_et_al_2016_Reticulocyte_count ENSG00000145384.3 Adrenal_Gland 0.0003402
Astle_et_al_2016_Reticulocyte_count ENSG00000245958.6 Adrenal_Gland 0.0001616
Astle_et_al_2016_Reticulocyte_count ENSG00000138686.9 Nerve_Tibial 0.0003557
Astle_et_al_2016_Reticulocyte_count ENSG00000145386.9 Testis 0.003261
Astle_et_al_2016_Reticulocyte_count ENSG00000250969.1 Brain_Cerebellum 0.0001313
Astle_et_al_2016_Reticulocyte_count ENSG00000197465.13 Artery_Tibial 9.588e-44
Astle_et_al_2016_Reticulocyte_count ENSG00000249741.2 Spleen 7.71e-42
Astle_et_al_2016_Reticulocyte_count ENSG00000236296.7 Testis 6.592e-07
Astle_et_al_2016_Reticulocyte_count ENSG00000251600.5 Kidney_Cortex 4.347e-42
Astle_et_al_2016_Reticulocyte_count ENSG00000246448.2 Colon_Sigmoid 1.953e-36
Astle_et_al_2016_Reticulocyte_count ENSG00000183090.5 Lung 7.035e-38
Astle_et_al_2016_Reticulocyte_count ENSG00000250361.7 Whole_Blood 9.871e-25
Astle_et_al_2016_Reticulocyte_count ENSG00000250345.2 Testis 5.558e-37
Astle_et_al_2016_Reticulocyte_count ENSG00000248890.1 Brain_Nucleus_accumbens_basal_ganglia 0.0006432
Astle_et_al_2016_Reticulocyte_count ENSG00000169989.2 Skin_Sun_Exposed 2.311e-05
Astle_et_al_2016_Reticulocyte_count ENSG00000164144.15 Brain_Hypothalamus 0.0001528
Astle_et_al_2016_Reticulocyte_count ENSG00000137460.8 Pancreas 0.0002451
Astle_et_al_2016_Reticulocyte_count ENSG00000121210.15 Brain_Caudate_basal_ganglia 3.276e-10
Astle_et_al_2016_Reticulocyte_count ENSG00000145431.10 Testis 0.003215
Astle_et_al_2016_Reticulocyte_count ENSG00000278880.1 Testis 0.0009331
Astle_et_al_2016_Reticulocyte_count ENSG00000280284.1 Testis 0.0006546
Astle_et_al_2016_Reticulocyte_count ENSG00000129116.17 Spleen 0.0001238
Astle_et_al_2016_Reticulocyte_count ENSG00000237125.8 Colon_Transverse 0.0001463
Astle_et_al_2016_Reticulocyte_count ENSG00000249731.1 Vagina 0.004435
Astle_et_al_2016_Reticulocyte_count ENSG00000039560.13 Muscle_Skeletal 1.393e-05
Astle_et_al_2016_Reticulocyte_count ENSG00000251189.1 Thyroid 0.003472
Astle_et_al_2016_Reticulocyte_count ENSG00000151881.14 Cells_Cultured_fibroblasts 9.154e-06
Astle_et_al_2016_Reticulocyte_count ENSG00000172239.13 Pituitary 3.139e-06
Astle_et_al_2016_Reticulocyte_count ENSG00000248240.1 Brain_Hippocampus 2.71e-06
Astle_et_al_2016_Reticulocyte_count ENSG00000248554.1 Small_Intestine_Terminal_Ileum 5.719e-06
Astle_et_al_2016_Reticulocyte_count ENSG00000151882.11 Pancreas 0.0004284
Astle_et_al_2016_Reticulocyte_count ENSG00000172244.8 Liver 2.25e-06
Astle_et_al_2016_Reticulocyte_count ENSG00000152684.10 Skin_Sun_Exposed 4.346e-124
Astle_et_al_2016_Reticulocyte_count ENSG00000213949.8 Breast_Mammary_Tissue 2.22e-16
Astle_et_al_2016_Reticulocyte_count ENSG00000185305.10 Whole_Blood 4.222e-12
Astle_et_al_2016_Reticulocyte_count ENSG00000164512.17 Testis 9.838e-05
Astle_et_al_2016_Reticulocyte_count ENSG00000234553.1 Thyroid 0.0001097
Astle_et_al_2016_Reticulocyte_count ENSG00000197860.9 Brain_Putamen_basal_ganglia 0.001269
Astle_et_al_2016_Reticulocyte_count ENSG00000123219.12 Thyroid 0.001272
Astle_et_al_2016_Reticulocyte_count ENSG00000253251.2 Lung 0.001943
Astle_et_al_2016_Reticulocyte_count ENSG00000250081.1 Testis 0.004055
Astle_et_al_2016_Reticulocyte_count ENSG00000157107.13 Brain_Cerebellum 0.001745
Astle_et_al_2016_Reticulocyte_count ENSG00000083312.17 Muscle_Skeletal 0.0008444
Astle_et_al_2016_Reticulocyte_count ENSG00000164338.9 Brain_Nucleus_accumbens_basal_ganglia 0.004125
Astle_et_al_2016_Reticulocyte_count ENSG00000271926.1 Adipose_Visceral_Omentum 0.0004869
Astle_et_al_2016_Reticulocyte_count ENSG00000214944.9 Pancreas 6.009e-06
Astle_et_al_2016_Reticulocyte_count ENSG00000249085.1 Brain_Frontal_Cortex_BA9 0.001016
Astle_et_al_2016_Reticulocyte_count ENSG00000171643.13 Testis 3.986e-07
Astle_et_al_2016_Reticulocyte_count ENSG00000145708.10 Artery_Tibial 0.0002154
Astle_et_al_2016_Reticulocyte_count ENSG00000164220.6 Whole_Blood 0.0007847
Astle_et_al_2016_Reticulocyte_count ENSG00000181104.6 Whole_Blood 2.538e-08
Astle_et_al_2016_Reticulocyte_count ENSG00000085365.17 Artery_Tibial 0.0002283
Astle_et_al_2016_Reticulocyte_count ENSG00000248909.1 Ovary 0.003588
Astle_et_al_2016_Reticulocyte_count ENSG00000175449.13 Esophagus_Mucosa 3.968e-05
Astle_et_al_2016_Reticulocyte_count ENSG00000272021.1 Skin_Sun_Exposed 1.329e-30
Astle_et_al_2016_Reticulocyte_count ENSG00000173221.13 Skin_Sun_Exposed 3.331e-16
Astle_et_al_2016_Reticulocyte_count ENSG00000251348.1 Brain_Cerebellum 7.145e-06
Astle_et_al_2016_Reticulocyte_count ENSG00000251409.1 Liver 3.389e-40
Astle_et_al_2016_Reticulocyte_count ENSG00000251000.1 Nerve_Tibial 2.742e-50
Astle_et_al_2016_Reticulocyte_count ENSG00000236882.7 Brain_Caudate_basal_ganglia 1.746e-43
Astle_et_al_2016_Reticulocyte_count ENSG00000118985.15 Esophagus_Mucosa 0.003986
Astle_et_al_2016_Reticulocyte_count ENSG00000250362.1 Skin_Sun_Exposed 0.0009102
Astle_et_al_2016_Reticulocyte_count ENSG00000251314.2 Artery_Aorta 4.459e-06
Astle_et_al_2016_Reticulocyte_count ENSG00000250240.5 Adipose_Subcutaneous 0.004161
Astle_et_al_2016_Reticulocyte_count ENSG00000250551.1 Cells_Cultured_fibroblasts 9.728e-05
Astle_et_al_2016_Reticulocyte_count ENSG00000249180.1 Nerve_Tibial 0.004677
Astle_et_al_2016_Reticulocyte_count ENSG00000153113.23 Artery_Aorta 0.0001102
Astle_et_al_2016_Reticulocyte_count ENSG00000248489.1 Brain_Cerebellar_Hemisphere 4.688e-06
Astle_et_al_2016_Reticulocyte_count ENSG00000153922.10 Nerve_Tibial 6.81e-07
Astle_et_al_2016_Reticulocyte_count ENSG00000164211.12 Spleen 0.0006612
Astle_et_al_2016_Reticulocyte_count ENSG00000251076.1 Esophagus_Mucosa 0.002692
Astle_et_al_2016_Reticulocyte_count ENSG00000248107.1 Testis 0.002719
Astle_et_al_2016_Reticulocyte_count ENSG00000072682.18 Colon_Sigmoid 0.001546
Astle_et_al_2016_Reticulocyte_count ENSG00000234290.2 Whole_Blood 0.0003244
Astle_et_al_2016_Reticulocyte_count ENSG00000197375.12 Brain_Cerebellum 0.001016
Astle_et_al_2016_Reticulocyte_count ENSG00000125347.13 Cells_EBV-transformed_lymphocytes 9.404e-05
Astle_et_al_2016_Reticulocyte_count ENSG00000224431.1 Brain_Cerebellar_Hemisphere 0.004076
Astle_et_al_2016_Reticulocyte_count ENSG00000169194.9 Nerve_Tibial 0.001738
Astle_et_al_2016_Reticulocyte_count ENSG00000113522.13 Brain_Amygdala 0.001084
Astle_et_al_2016_Reticulocyte_count ENSG00000131435.12 Testis 0.003755
Astle_et_al_2016_Reticulocyte_count ENSG00000197208.5 Skin_Not_Sun_Exposed 0.000206
Astle_et_al_2016_Reticulocyte_count ENSG00000230612.3 Brain_Frontal_Cortex_BA9 0.002318
Astle_et_al_2016_Reticulocyte_count ENSG00000164405.10 Heart_Atrial_Appendage 0.0004054
Astle_et_al_2016_Reticulocyte_count ENSG00000233006.6 Brain_Substantia_nigra 7.951e-05
Astle_et_al_2016_Reticulocyte_count ENSG00000263597.1 Nerve_Tibial 8.343e-05
Astle_et_al_2016_Reticulocyte_count ENSG00000197536.11 Brain_Cerebellar_Hemisphere 0.0005193
Astle_et_al_2016_Reticulocyte_count ENSG00000164403.14 Colon_Transverse 0.0004744
Astle_et_al_2016_Reticulocyte_count ENSG00000072364.12 Esophagus_Muscularis 3.197e-05
Astle_et_al_2016_Reticulocyte_count ENSG00000113520.10 Ovary 0.002359
Astle_et_al_2016_Reticulocyte_count ENSG00000155329.11 Esophagus_Mucosa 3.029e-05
Astle_et_al_2016_Reticulocyte_count ENSG00000170606.14 Pancreas 6.769e-08
Astle_et_al_2016_Reticulocyte_count ENSG00000113615.12 Artery_Tibial 0.001246
Astle_et_al_2016_Reticulocyte_count ENSG00000170482.16 Skin_Not_Sun_Exposed 0.002292
Astle_et_al_2016_Reticulocyte_count ENSG00000170469.10 Esophagus_Mucosa 0.004025
Astle_et_al_2016_Reticulocyte_count ENSG00000228672.3 Spleen 0.002023
Astle_et_al_2016_Reticulocyte_count ENSG00000170476.15 Heart_Left_Ventricle 0.00233
Astle_et_al_2016_Reticulocyte_count ENSG00000170464.9 Cells_EBV-transformed_lymphocytes 0.002609
Astle_et_al_2016_Reticulocyte_count ENSG00000240764.3 Adrenal_Gland 0.002881
Astle_et_al_2016_Reticulocyte_count ENSG00000170271.10 Adipose_Subcutaneous 8.802e-20
Astle_et_al_2016_Reticulocyte_count ENSG00000113196.2 Colon_Sigmoid 0.003014
Astle_et_al_2016_Reticulocyte_count ENSG00000155506.16 Pancreas 3.891e-12
Astle_et_al_2016_Reticulocyte_count ENSG00000155508.13 Prostate 1.673e-20
Astle_et_al_2016_Reticulocyte_count ENSG00000277039.1 Skin_Sun_Exposed 2.952e-21
Astle_et_al_2016_Reticulocyte_count ENSG00000082516.8 Thyroid 3.713e-19
Astle_et_al_2016_Reticulocyte_count ENSG00000254135.1 Testis 0.001485
Astle_et_al_2016_Reticulocyte_count ENSG00000170214.3 Skin_Sun_Exposed 0.0006798
Astle_et_al_2016_Reticulocyte_count ENSG00000170091.10 Spleen 2.22e-16
Astle_et_al_2016_Reticulocyte_count ENSG00000254211.5 Small_Intestine_Terminal_Ileum 5.004e-05
Astle_et_al_2016_Reticulocyte_count ENSG00000113742.12 Pancreas 7.43e-42
Astle_et_al_2016_Reticulocyte_count ENSG00000185056.9 Heart_Atrial_Appendage 7.327e-15
Astle_et_al_2016_Reticulocyte_count ENSG00000169223.14 Breast_Mammary_Tissue 0.0002155
Astle_et_al_2016_Reticulocyte_count ENSG00000131183.10 Skin_Sun_Exposed 0.003689
Astle_et_al_2016_Reticulocyte_count ENSG00000169220.17 Vagina 0.0004873
Astle_et_al_2016_Reticulocyte_count ENSG00000164385.8 Brain_Spinal_cord_cervical_c-1 0.001662
Astle_et_al_2016_Reticulocyte_count ENSG00000280423.1 Brain_Spinal_cord_cervical_c-1 9.757e-06
Astle_et_al_2016_Reticulocyte_count ENSG00000153046.17 Esophagus_Mucosa 0.003788
Astle_et_al_2016_Reticulocyte_count ENSG00000261211.1 Spleen 5.475e-06
Astle_et_al_2016_Reticulocyte_count ENSG00000216863.9 Whole_Blood 4.201e-06
Astle_et_al_2016_Reticulocyte_count ENSG00000279368.1 Whole_Blood 3.33e-06
Astle_et_al_2016_Reticulocyte_count ENSG00000225092.2 Adipose_Visceral_Omentum 0.001777
Astle_et_al_2016_Reticulocyte_count ENSG00000203498.2 Testis 2.296e-07
Astle_et_al_2016_Reticulocyte_count ENSG00000145990.10 Skin_Not_Sun_Exposed 0.004113
Astle_et_al_2016_Reticulocyte_count ENSG00000218265.1 Spleen 0.002977
Astle_et_al_2016_Reticulocyte_count ENSG00000235488.1 Cells_Cultured_fibroblasts 9.823e-05
Astle_et_al_2016_Reticulocyte_count ENSG00000137198.9 Lung 2.498e-10
Astle_et_al_2016_Reticulocyte_count ENSG00000282024.1 Stomach 4.213e-08
Astle_et_al_2016_Reticulocyte_count ENSG00000220920.1 Lung 0.001938
Astle_et_al_2016_Reticulocyte_count ENSG00000112312.9 Ovary 0.001207
Astle_et_al_2016_Reticulocyte_count ENSG00000111913.17 Brain_Caudate_basal_ganglia 0.002574
Astle_et_al_2016_Reticulocyte_count ENSG00000168405.15 Skin_Not_Sun_Exposed 3.936e-05
Astle_et_al_2016_Reticulocyte_count ENSG00000217083.1 Whole_Blood 0.0004585
Astle_et_al_2016_Reticulocyte_count ENSG00000079689.13 Colon_Transverse 1.611e-08
Astle_et_al_2016_Reticulocyte_count ENSG00000219682.4 Adipose_Subcutaneous 8.643e-05
Astle_et_al_2016_Reticulocyte_count ENSG00000079691.17 Esophagus_Muscularis 3.889e-08
Astle_et_al_2016_Reticulocyte_count ENSG00000112343.10 Thyroid 6.131e-32
Astle_et_al_2016_Reticulocyte_count ENSG00000010704.18 Colon_Transverse 1.11e-16
Astle_et_al_2016_Reticulocyte_count ENSG00000158373.8 Brain_Putamen_basal_ganglia 1.15e-13
Astle_et_al_2016_Reticulocyte_count ENSG00000272462.2 Brain_Cerebellar_Hemisphere 1.085e-30
Astle_et_al_2016_Reticulocyte_count ENSG00000277075.2 Heart_Left_Ventricle 0.0001561
Astle_et_al_2016_Reticulocyte_count ENSG00000275713.2 Esophagus_Mucosa 3.307e-09
Astle_et_al_2016_Reticulocyte_count ENSG00000273983.1 Artery_Aorta 7.113e-06
Astle_et_al_2016_Reticulocyte_count ENSG00000158406.4 Adipose_Subcutaneous 2.22e-16
Astle_et_al_2016_Reticulocyte_count ENSG00000180573.9 Skin_Sun_Exposed 1.11e-16
Astle_et_al_2016_Reticulocyte_count ENSG00000124564.17 Adrenal_Gland 1.11e-16
Astle_et_al_2016_Reticulocyte_count ENSG00000124549.14 Pituitary 2.22e-16
Astle_et_al_2016_Reticulocyte_count ENSG00000146039.10 Testis 1.976e-14
Astle_et_al_2016_Reticulocyte_count ENSG00000187837.3 Adipose_Subcutaneous 8.24e-27
Astle_et_al_2016_Reticulocyte_count ENSG00000277224.2 Minor_Salivary_Gland 5.2e-07
Astle_et_al_2016_Reticulocyte_count ENSG00000272810.1 Uterus 2.875e-37
Astle_et_al_2016_Reticulocyte_count ENSG00000124568.10 Adrenal_Gland 1.197e-11
Astle_et_al_2016_Reticulocyte_count ENSG00000274267.1 Whole_Blood 8.573e-06
Astle_et_al_2016_Reticulocyte_count ENSG00000261353.1 Colon_Sigmoid 4.219e-15
Astle_et_al_2016_Reticulocyte_count ENSG00000273802.2 Whole_Blood 0.003363
Astle_et_al_2016_Reticulocyte_count ENSG00000283064.1 Esophagus_Mucosa 3.948e-07
Astle_et_al_2016_Reticulocyte_count ENSG00000146047.6 Testis 8.668e-18
Astle_et_al_2016_Reticulocyte_count ENSG00000276966.2 Whole_Blood 1.375e-06
Astle_et_al_2016_Reticulocyte_count ENSG00000182952.4 Brain_Cerebellum 1.11e-16
Astle_et_al_2016_Reticulocyte_count ENSG00000112763.15 Testis 6.661e-16
Astle_et_al_2016_Reticulocyte_count ENSG00000026950.16 Testis 8.882e-16
Astle_et_al_2016_Reticulocyte_count ENSG00000111801.15 Brain_Cortex 4.441e-16
Astle_et_al_2016_Reticulocyte_count ENSG00000278463.1 Testis 2.558e-08
Astle_et_al_2016_Reticulocyte_count ENSG00000112337.10 Testis 7.961e-26
Astle_et_al_2016_Reticulocyte_count ENSG00000168298.6 Brain_Nucleus_accumbens_basal_ganglia 0.001757
Astle_et_al_2016_Reticulocyte_count ENSG00000124508.16 Testis 9.828e-13
Astle_et_al_2016_Reticulocyte_count ENSG00000217275.2 Esophagus_Mucosa 0.0008939
Astle_et_al_2016_Reticulocyte_count ENSG00000274290.2 Heart_Atrial_Appendage 3.735e-05
Astle_et_al_2016_Reticulocyte_count ENSG00000234816.2 Testis 3.869e-14
Astle_et_al_2016_Reticulocyte_count ENSG00000274750.2 Lung 0.001108
Astle_et_al_2016_Reticulocyte_count ENSG00000180596.7 Testis 0.004643
Astle_et_al_2016_Reticulocyte_count ENSG00000228223.2 Brain_Cerebellum 1.11e-16
Astle_et_al_2016_Reticulocyte_count ENSG00000224843.6 Colon_Transverse 6.661e-16
Astle_et_al_2016_Reticulocyte_count ENSG00000275846.1 Brain_Cerebellum 0.0006564
Astle_et_al_2016_Reticulocyte_count ENSG00000146109.4 Brain_Cerebellum 5.551e-16
Astle_et_al_2016_Reticulocyte_count ENSG00000276180.1 Adipose_Visceral_Omentum 1.764e-12
Astle_et_al_2016_Reticulocyte_count ENSG00000272468.1 Artery_Aorta 3.004e-10
Astle_et_al_2016_Reticulocyte_count ENSG00000197903.7 Artery_Tibial 1.423e-13
Astle_et_al_2016_Reticulocyte_count ENSG00000186470.13 Kidney_Cortex 8.682e-14
Astle_et_al_2016_Reticulocyte_count ENSG00000261584.1 Prostate 1.173e-07
Astle_et_al_2016_Reticulocyte_count ENSG00000204789.4 Esophagus_Gastroesophageal_Junction 6.661e-16
Astle_et_al_2016_Reticulocyte_count ENSG00000112812.15 Brain_Cerebellar_Hemisphere 1.005e-13
Astle_et_al_2016_Reticulocyte_count ENSG00000124557.12 Nerve_Tibial 2.784e-12
Astle_et_al_2016_Reticulocyte_count ENSG00000271755.1 Brain_Frontal_Cortex_BA9 5.141e-13
Astle_et_al_2016_Reticulocyte_count ENSG00000124635.8 Artery_Tibial 4.474e-10
Astle_et_al_2016_Reticulocyte_count ENSG00000181315.10 Cells_EBV-transformed_lymphocytes 1.121e-12
Astle_et_al_2016_Reticulocyte_count ENSG00000237154.2 Testis 4.06e-22
Astle_et_al_2016_Reticulocyte_count ENSG00000272312.1 Artery_Tibial 6.65e-11
Astle_et_al_2016_Reticulocyte_count ENSG00000096654.15 Brain_Nucleus_accumbens_basal_ganglia 9.925e-14
Astle_et_al_2016_Reticulocyte_count ENSG00000281706.2 Esophagus_Mucosa 1.11e-16
Astle_et_al_2016_Reticulocyte_count ENSG00000233822.4 Thyroid 1.11e-16
Astle_et_al_2016_Reticulocyte_count ENSG00000184357.4 Skin_Not_Sun_Exposed 9.317e-13
Astle_et_al_2016_Reticulocyte_count ENSG00000261839.1 Adrenal_Gland 1.255e-14
Astle_et_al_2016_Reticulocyte_count ENSG00000196812.4 Heart_Left_Ventricle 1.11e-16
Astle_et_al_2016_Reticulocyte_count ENSG00000197279.3 Stomach 2.331e-15
Astle_et_al_2016_Reticulocyte_count ENSG00000187626.8 Whole_Blood 9.992e-16
Astle_et_al_2016_Reticulocyte_count ENSG00000176933.5 Pituitary 5.551e-16
Astle_et_al_2016_Reticulocyte_count ENSG00000272009.1 Brain_Cerebellum 3.553e-15
Astle_et_al_2016_Reticulocyte_count ENSG00000197062.11 Pancreas 7.772e-16
Astle_et_al_2016_Reticulocyte_count ENSG00000137185.11 Brain_Cerebellar_Hemisphere 1.11e-16
Astle_et_al_2016_Reticulocyte_count ENSG00000137338.5 Skin_Not_Sun_Exposed 1.11e-16
Astle_et_al_2016_Reticulocyte_count ENSG00000198315.10 Brain_Cortex 2.22e-15
Astle_et_al_2016_Reticulocyte_count ENSG00000197238.4 Adrenal_Gland 4.822e-13
Astle_et_al_2016_Reticulocyte_count ENSG00000278828.1 Esophagus_Muscularis 1.11e-16
Astle_et_al_2016_Reticulocyte_count ENSG00000219392.1 Colon_Transverse 3.331e-16
Astle_et_al_2016_Reticulocyte_count ENSG00000273542.1 Small_Intestine_Terminal_Ileum 1.281e-10
Astle_et_al_2016_Reticulocyte_count ENSG00000189298.13 Thyroid 1.11e-16
Astle_et_al_2016_Reticulocyte_count ENSG00000269293.2 Brain_Cerebellar_Hemisphere 1.144e-14
Astle_et_al_2016_Reticulocyte_count ENSG00000226314.7 Skin_Not_Sun_Exposed 3.331e-16
Astle_et_al_2016_Reticulocyte_count ENSG00000270326.1 Brain_Cerebellar_Hemisphere 1.332e-15
Astle_et_al_2016_Reticulocyte_count ENSG00000220721.1 Pituitary 6.128e-18
Astle_et_al_2016_Reticulocyte_count ENSG00000216915.2 Brain_Cortex 2.998e-15
Astle_et_al_2016_Reticulocyte_count ENSG00000235109.7 Pituitary 7.772e-16
Astle_et_al_2016_Reticulocyte_count ENSG00000189134.3 Esophagus_Muscularis 4.23e-14
Astle_et_al_2016_Reticulocyte_count ENSG00000232040.2 Artery_Tibial 2.576e-08
Astle_et_al_2016_Reticulocyte_count ENSG00000219891.2 Brain_Cerebellum 3.331e-16
Astle_et_al_2016_Reticulocyte_count ENSG00000197153.4 Testis 2.004e-16
Astle_et_al_2016_Reticulocyte_count ENSG00000280107.1 Nerve_Tibial 4.441e-16
Astle_et_al_2016_Reticulocyte_count ENSG00000218069.2 Testis 1.057e-13
Astle_et_al_2016_Reticulocyte_count ENSG00000225173.1 Brain_Putamen_basal_ganglia 1.509e-20
Astle_et_al_2016_Reticulocyte_count ENSG00000216901.1 Brain_Cerebellum 1.261e-09
Astle_et_al_2016_Reticulocyte_count ENSG00000273712.1 Colon_Sigmoid 1.602e-07
Astle_et_al_2016_Reticulocyte_count ENSG00000158691.14 Small_Intestine_Terminal_Ileum 7.921e-05
Astle_et_al_2016_Reticulocyte_count ENSG00000218016.2 Brain_Cerebellar_Hemisphere 4.276e-05
Astle_et_al_2016_Reticulocyte_count ENSG00000204709.4 Brain_Cortex 1.599e-08
Astle_et_al_2016_Reticulocyte_count ENSG00000182477.5 Ovary 6.55e-15
Astle_et_al_2016_Reticulocyte_count ENSG00000187763.3 Pituitary 3.442e-15
Astle_et_al_2016_Reticulocyte_count ENSG00000217539.2 Testis 1.612e-15
Astle_et_al_2016_Reticulocyte_count ENSG00000204713.10 Muscle_Skeletal 1.725e-09
Astle_et_al_2016_Reticulocyte_count ENSG00000197935.6 Pancreas 5.272e-05
Astle_et_al_2016_Reticulocyte_count ENSG00000233366.1 Testis 1.733e-12
Astle_et_al_2016_Reticulocyte_count ENSG00000230164.1 Stomach 4.243e-07
Astle_et_al_2016_Reticulocyte_count ENSG00000235570.1 Brain_Cerebellum 2.22e-16
Astle_et_al_2016_Reticulocyte_count ENSG00000204687.4 Skin_Sun_Exposed 3.318e-05
Astle_et_al_2016_Reticulocyte_count ENSG00000229274.1 Adipose_Visceral_Omentum 1.739e-24
Astle_et_al_2016_Reticulocyte_count ENSG00000227609.2 Brain_Cerebellum 0.0002941
Astle_et_al_2016_Reticulocyte_count ENSG00000225595.2 Brain_Hypothalamus 3.074e-19
Astle_et_al_2016_Reticulocyte_count ENSG00000204657.3 Whole_Blood 4.441e-16
Astle_et_al_2016_Reticulocyte_count ENSG00000228666.1 Testis 0.001418
Astle_et_al_2016_Reticulocyte_count ENSG00000204681.10 Skin_Sun_Exposed 3.061e-07
Astle_et_al_2016_Reticulocyte_count ENSG00000237988.3 Esophagus_Muscularis 2.498e-14
Astle_et_al_2016_Reticulocyte_count ENSG00000204655.11 Brain_Cortex 1.443e-15
Astle_et_al_2016_Reticulocyte_count ENSG00000204632.11 Pancreas 1.11e-16
Astle_et_al_2016_Reticulocyte_count ENSG00000181126.13 Brain_Hypothalamus 8.882e-16
Astle_et_al_2016_Reticulocyte_count ENSG00000204700.4 Testis 2.579e-06
Astle_et_al_2016_Reticulocyte_count ENSG00000228078.1 Brain_Nucleus_accumbens_basal_ganglia 1.11e-16
Astle_et_al_2016_Reticulocyte_count ENSG00000231130.1 Adrenal_Gland 6.661e-16
Astle_et_al_2016_Reticulocyte_count ENSG00000204644.9 Brain_Frontal_Cortex_BA9 4.519e-14
Astle_et_al_2016_Reticulocyte_count ENSG00000230598.1 Testis 9.079e-13
Astle_et_al_2016_Reticulocyte_count ENSG00000233892.1 Skin_Not_Sun_Exposed 5.592e-33
Astle_et_al_2016_Reticulocyte_count ENSG00000233916.1 Pituitary 3.664e-15
Astle_et_al_2016_Reticulocyte_count ENSG00000204618.8 Pancreas 8.882e-16
Astle_et_al_2016_Reticulocyte_count ENSG00000234127.8 Skin_Not_Sun_Exposed 2.745e-26
Astle_et_al_2016_Reticulocyte_count ENSG00000204642.13 Minor_Salivary_Gland 4.584e-06
Astle_et_al_2016_Reticulocyte_count ENSG00000204614.8 Testis 1.11e-16
Astle_et_al_2016_Reticulocyte_count ENSG00000214922.9 Cells_EBV-transformed_lymphocytes 2.22e-16
Astle_et_al_2016_Reticulocyte_count ENSG00000225864.1 Cells_EBV-transformed_lymphocytes 1.11e-16
Astle_et_al_2016_Reticulocyte_count ENSG00000176998.4 Skin_Sun_Exposed 3.331e-16
Astle_et_al_2016_Reticulocyte_count ENSG00000270604.5 Pancreas 3.656e-41
Astle_et_al_2016_Reticulocyte_count ENSG00000232173.2 Brain_Nucleus_accumbens_basal_ganglia 1.174e-16
Astle_et_al_2016_Reticulocyte_count ENSG00000204599.14 Spleen 2.22e-16
Astle_et_al_2016_Reticulocyte_count ENSG00000227758.1 Cells_EBV-transformed_lymphocytes 7.548e-06
Astle_et_al_2016_Reticulocyte_count ENSG00000272236.1 Cells_EBV-transformed_lymphocytes 2.22e-16
Astle_et_al_2016_Reticulocyte_count ENSG00000235238.1 Heart_Left_Ventricle 6.012e-08
Astle_et_al_2016_Reticulocyte_count ENSG00000213900.2 Adipose_Subcutaneous 1.524e-05
Astle_et_al_2016_Reticulocyte_count ENSG00000232757.1 Adipose_Subcutaneous 1.833e-09
Astle_et_al_2016_Reticulocyte_count ENSG00000227262.3 Brain_Substantia_nigra 1.11e-16
Astle_et_al_2016_Reticulocyte_count ENSG00000204619.7 Nerve_Tibial 2.22e-16
Astle_et_al_2016_Reticulocyte_count ENSG00000066379.14 Small_Intestine_Terminal_Ileum 7.327e-15
Astle_et_al_2016_Reticulocyte_count ENSG00000204613.10 Whole_Blood 6.661e-16
Astle_et_al_2016_Reticulocyte_count ENSG00000204625.10 Brain_Hypothalamus 4.707e-14
Astle_et_al_2016_Reticulocyte_count ENSG00000239257.1 Esophagus_Gastroesophageal_Junction 2.59e-10
Astle_et_al_2016_Reticulocyte_count ENSG00000241370.5 Brain_Putamen_basal_ganglia 1.645e-09
Astle_et_al_2016_Reticulocyte_count ENSG00000227766.1 Adrenal_Gland 4.097e-14
Astle_et_al_2016_Reticulocyte_count ENSG00000229390.1 Thyroid 4.431e-45
Astle_et_al_2016_Reticulocyte_count ENSG00000204616.10 Small_Intestine_Terminal_Ileum 1.548e-43
Astle_et_al_2016_Reticulocyte_count ENSG00000204590.12 Thyroid 1.743e-13
Astle_et_al_2016_Reticulocyte_count ENSG00000235821.1 Cells_EBV-transformed_lymphocytes 8.882e-16
Astle_et_al_2016_Reticulocyte_count ENSG00000204622.11 Prostate 2.401e-09
Astle_et_al_2016_Reticulocyte_count ENSG00000204610.12 Testis 6.771e-06
Astle_et_al_2016_Reticulocyte_count ENSG00000206341.7 Brain_Cerebellum 2.22e-16
Astle_et_al_2016_Reticulocyte_count ENSG00000231226.1 Colon_Transverse 1.11e-16
Astle_et_al_2016_Reticulocyte_count ENSG00000281831.1 Liver 7.433e-33
Astle_et_al_2016_Reticulocyte_count ENSG00000280128.1 Prostate 1.11e-16
Astle_et_al_2016_Reticulocyte_count ENSG00000273340.1 Cells_EBV-transformed_lymphocytes 8.882e-16
Astle_et_al_2016_Reticulocyte_count ENSG00000204623.9 Skin_Not_Sun_Exposed 1.038e-05
Astle_et_al_2016_Reticulocyte_count ENSG00000230521.1 Cells_Cultured_fibroblasts 1.11e-16
Astle_et_al_2016_Reticulocyte_count ENSG00000204564.11 Adipose_Visceral_Omentum 3.808e-14
Astle_et_al_2016_Reticulocyte_count ENSG00000237669.1 Brain_Nucleus_accumbens_basal_ganglia 0.00244
Astle_et_al_2016_Reticulocyte_count ENSG00000137343.17 Brain_Putamen_basal_ganglia 1.289e-05
Astle_et_al_2016_Reticulocyte_count ENSG00000204560.9 Cells_Cultured_fibroblasts 2.731e-05
Astle_et_al_2016_Reticulocyte_count ENSG00000230795.3 Brain_Hippocampus 7.438e-15
Astle_et_al_2016_Reticulocyte_count ENSG00000137404.14 Thyroid 6.661e-16
Astle_et_al_2016_Reticulocyte_count ENSG00000206503.12 Pancreas 8.882e-16
Astle_et_al_2016_Reticulocyte_count ENSG00000236603.2 Whole_Blood 1.11e-16
Astle_et_al_2016_Reticulocyte_count ENSG00000137337.14 Skin_Sun_Exposed 3.611e-07
Astle_et_al_2016_Reticulocyte_count ENSG00000235290.1 Brain_Substantia_nigra 1.11e-16
Astle_et_al_2016_Reticulocyte_count ENSG00000231074.8 Lung 1.11e-16
Astle_et_al_2016_Reticulocyte_count ENSG00000204592.8 Vagina 4.036e-11
Astle_et_al_2016_Reticulocyte_count ENSG00000233265.1 Brain_Cerebellum 3.98e-12
Astle_et_al_2016_Reticulocyte_count ENSG00000243753.5 Brain_Putamen_basal_ganglia 7.772e-16
Astle_et_al_2016_Reticulocyte_count ENSG00000261548.1 Testis 3.396e-10
Astle_et_al_2016_Reticulocyte_count ENSG00000137312.14 Artery_Coronary 5.246e-34
Astle_et_al_2016_Reticulocyte_count ENSG00000204568.11 Esophagus_Mucosa 3.274e-09
Astle_et_al_2016_Reticulocyte_count ENSG00000137331.11 Esophagus_Mucosa 2.22e-16
Astle_et_al_2016_Reticulocyte_count ENSG00000196230.12 Artery_Tibial 6.75e-05
Astle_et_al_2016_Reticulocyte_count ENSG00000204574.12 Spleen 2.22e-15
Astle_et_al_2016_Reticulocyte_count ENSG00000204580.13 Esophagus_Muscularis 1.11e-16
Astle_et_al_2016_Reticulocyte_count ENSG00000213780.10 Brain_Hypothalamus 7.772e-16
Astle_et_al_2016_Reticulocyte_count ENSG00000214894.6 Esophagus_Muscularis 2.766e-29
Astle_et_al_2016_Reticulocyte_count ENSG00000168631.12 Lung 2.22e-16
Astle_et_al_2016_Reticulocyte_count ENSG00000236475.1 Brain_Cerebellum 5.619e-18
Astle_et_al_2016_Reticulocyte_count ENSG00000230449.1 Brain_Cerebellar_Hemisphere 0.000127
Astle_et_al_2016_Reticulocyte_count ENSG00000146112.11 Adipose_Subcutaneous 9.965e-25
Astle_et_al_2016_Reticulocyte_count ENSG00000272540.1 Brain_Frontal_Cortex_BA9 0.001289
Astle_et_al_2016_Reticulocyte_count ENSG00000228789.6 Uterus 2.339e-25
Astle_et_al_2016_Reticulocyte_count ENSG00000204531.17 Brain_Spinal_cord_cervical_c-1 8.882e-16
Astle_et_al_2016_Reticulocyte_count ENSG00000227939.1 Heart_Atrial_Appendage 2.22e-16
Astle_et_al_2016_Reticulocyte_count ENSG00000228022.5 Artery_Coronary 8.882e-16
Astle_et_al_2016_Reticulocyte_count ENSG00000272273.1 Whole_Blood 2.703e-13
Astle_et_al_2016_Reticulocyte_count ENSG00000234745.10 Brain_Nucleus_accumbens_basal_ganglia 6.467e-10
Astle_et_al_2016_Reticulocyte_count ENSG00000198563.13 Breast_Mammary_Tissue 3.793e-12
Astle_et_al_2016_Reticulocyte_count ENSG00000237923.1 Testis 2.761e-13
Astle_et_al_2016_Reticulocyte_count ENSG00000213760.10 Brain_Cerebellar_Hemisphere 5.122e-06
Astle_et_al_2016_Reticulocyte_count ENSG00000204498.10 Cells_Cultured_fibroblasts 1.11e-16
Astle_et_al_2016_Reticulocyte_count ENSG00000204542.2 Skin_Sun_Exposed 4.885e-14
Astle_et_al_2016_Reticulocyte_count ENSG00000137310.11 Cells_Cultured_fibroblasts 2.22e-16
Astle_et_al_2016_Reticulocyte_count ENSG00000204438.10 Stomach 1.11e-16
Astle_et_al_2016_Reticulocyte_count ENSG00000204444.10 Pancreas 3e-46
Astle_et_al_2016_Reticulocyte_count ENSG00000204427.11 Adipose_Subcutaneous 4.701e-06
Astle_et_al_2016_Reticulocyte_count ENSG00000232810.3 Skin_Not_Sun_Exposed 0.001079
Astle_et_al_2016_Reticulocyte_count ENSG00000196260.4 Muscle_Skeletal 4.441e-16
Astle_et_al_2016_Reticulocyte_count ENSG00000213719.8 Nerve_Tibial 1.047e-42
Astle_et_al_2016_Reticulocyte_count ENSG00000204435.13 Adipose_Subcutaneous 1.959e-11
Astle_et_al_2016_Reticulocyte_count ENSG00000204482.10 Muscle_Skeletal 3.442e-14
Astle_et_al_2016_Reticulocyte_count ENSG00000252743.1 Thyroid 2.235e-37
Astle_et_al_2016_Reticulocyte_count ENSG00000226979.8 Ovary 4.441e-16
Astle_et_al_2016_Reticulocyte_count ENSG00000261272.1 Esophagus_Mucosa 7.032e-08
Astle_et_al_2016_Reticulocyte_count ENSG00000204410.14 Testis 1.279e-41
Astle_et_al_2016_Reticulocyte_count ENSG00000237775.1 Testis 1.604e-34
Astle_et_al_2016_Reticulocyte_count ENSG00000204472.12 Adipose_Subcutaneous 2.22e-16
Astle_et_al_2016_Reticulocyte_count ENSG00000206337.10 Prostate 2.372e-45
Astle_et_al_2016_Reticulocyte_count ENSG00000204420.8 Skin_Sun_Exposed 8.099e-09
Astle_et_al_2016_Reticulocyte_count ENSG00000204394.12 Pituitary 1.11e-16
Astle_et_al_2016_Reticulocyte_count ENSG00000204439.3 Nerve_Tibial 1.756e-09
Astle_et_al_2016_Reticulocyte_count ENSG00000204469.12 Adrenal_Gland 1.404e-12
Astle_et_al_2016_Reticulocyte_count ENSG00000204538.3 Brain_Cortex 1.699e-14
Astle_et_al_2016_Reticulocyte_count ENSG00000137411.16 Brain_Frontal_Cortex_BA9 3.983e-07
Astle_et_al_2016_Reticulocyte_count ENSG00000271581.1 Vagina 1.226e-12
Astle_et_al_2016_Reticulocyte_count ENSG00000204392.10 Colon_Sigmoid 2.829e-12
Astle_et_al_2016_Reticulocyte_count ENSG00000204396.10 Lung 4.441e-16
Astle_et_al_2016_Reticulocyte_count ENSG00000204388.6 Colon_Transverse 2.22e-16
Astle_et_al_2016_Reticulocyte_count ENSG00000204387.12 Cells_EBV-transformed_lymphocytes 2.22e-16
Astle_et_al_2016_Reticulocyte_count ENSG00000228727.8 Nerve_Tibial 1.11e-16
Astle_et_al_2016_Reticulocyte_count ENSG00000272501.1 Whole_Blood 3.259e-11
Astle_et_al_2016_Reticulocyte_count ENSG00000204386.10 Whole_Blood 2.22e-16
Astle_et_al_2016_Reticulocyte_count ENSG00000213722.8 Testis 5.551e-16
Astle_et_al_2016_Reticulocyte_count ENSG00000204385.10 Thyroid 1.11e-16
Astle_et_al_2016_Reticulocyte_count ENSG00000166278.14 Whole_Blood 1.11e-16
Astle_et_al_2016_Reticulocyte_count ENSG00000243649.8 Brain_Cerebellum 0.001162
Astle_et_al_2016_Reticulocyte_count ENSG00000206344.7 Vagina 8.021e-10
Astle_et_al_2016_Reticulocyte_count ENSG00000204536.13 Brain_Substantia_nigra 4.875e-23
Astle_et_al_2016_Reticulocyte_count ENSG00000228432.1 Brain_Frontal_Cortex_BA9 2.554e-15
Astle_et_al_2016_Reticulocyte_count ENSG00000204356.13 Brain_Cerebellar_Hemisphere 3.3e-11
Astle_et_al_2016_Reticulocyte_count ENSG00000204348.9 Adrenal_Gland 6.661e-16
Astle_et_al_2016_Reticulocyte_count ENSG00000230174.1 Testis 1.399e-14
Astle_et_al_2016_Reticulocyte_count ENSG00000204528.3 Brain_Cerebellum 3.062e-09
Astle_et_al_2016_Reticulocyte_count ENSG00000244731.7 Spleen 2.544e-46
Astle_et_al_2016_Reticulocyte_count ENSG00000227507.2 Artery_Tibial 2.208e-07
Astle_et_al_2016_Reticulocyte_count ENSG00000248290.1 Kidney_Cortex 3.331e-16
Astle_et_al_2016_Reticulocyte_count ENSG00000224389.8 Brain_Cortex 3.985e-47
Astle_et_al_2016_Reticulocyte_count ENSG00000204540.10 Brain_Hippocampus 1.11e-16
Astle_et_al_2016_Reticulocyte_count ENSG00000204421.2 Testis 6.661e-16
Astle_et_al_2016_Reticulocyte_count ENSG00000250535.1 Spleen 1.11e-16
Astle_et_al_2016_Reticulocyte_count ENSG00000204525.16 Pancreas 4.441e-16
Astle_et_al_2016_Reticulocyte_count ENSG00000204338.8 Brain_Putamen_basal_ganglia 3.185e-45
Astle_et_al_2016_Reticulocyte_count ENSG00000204390.9 Skin_Sun_Exposed 1.585e-06
Astle_et_al_2016_Reticulocyte_count ENSG00000199332.1 Artery_Coronary 0.0003479
Astle_et_al_2016_Reticulocyte_count ENSG00000204516.9 Brain_Hippocampus 4.441e-16
Astle_et_al_2016_Reticulocyte_count ENSG00000204344.14 Brain_Cerebellar_Hemisphere 1.004e-12
Astle_et_al_2016_Reticulocyte_count ENSG00000235663.1 Brain_Cerebellum 3.485e-37
Astle_et_al_2016_Reticulocyte_count ENSG00000231402.1 Pancreas 1.11e-16
Astle_et_al_2016_Reticulocyte_count ENSG00000204366.3 Esophagus_Gastroesophageal_Junction 1.11e-16
Astle_et_al_2016_Reticulocyte_count ENSG00000231852.6 Cells_Cultured_fibroblasts 2.487e-47
Astle_et_al_2016_Reticulocyte_count ENSG00000204463.12 Whole_Blood 6.661e-16
Astle_et_al_2016_Reticulocyte_count ENSG00000204475.9 Heart_Left_Ventricle 2.168e-05
Astle_et_al_2016_Reticulocyte_count ENSG00000277402.1 Liver 0.0008617
Astle_et_al_2016_Reticulocyte_count ENSG00000204520.12 Brain_Anterior_cingulate_cortex_BA24 0.001182
Astle_et_al_2016_Reticulocyte_count ENSG00000225851.1 Adrenal_Gland 0.0001553
Astle_et_al_2016_Reticulocyte_count ENSG00000214892.4 Brain_Cerebellum 0.0002666
Astle_et_al_2016_Reticulocyte_count ENSG00000272221.1 Kidney_Cortex 2.908e-08
Astle_et_al_2016_Reticulocyte_count ENSG00000204314.10 Artery_Tibial 3.331e-16
Astle_et_al_2016_Reticulocyte_count ENSG00000229836.1 Prostate 3.053e-14
Astle_et_al_2016_Reticulocyte_count ENSG00000204305.13 Small_Intestine_Terminal_Ileum 4.441e-16
Astle_et_al_2016_Reticulocyte_count ENSG00000221988.12 Pancreas 7.935e-27
Astle_et_al_2016_Reticulocyte_count ENSG00000204424.9 Testis 8.593e-11
Astle_et_al_2016_Reticulocyte_count ENSG00000241404.6 Whole_Blood 6.533e-10
Astle_et_al_2016_Reticulocyte_count ENSG00000213676.10 Cells_Cultured_fibroblasts 1.11e-16
Astle_et_al_2016_Reticulocyte_count ENSG00000204301.6 Pituitary 1.825e-26
Astle_et_al_2016_Reticulocyte_count ENSG00000225914.1 Esophagus_Mucosa 2.22e-16
Astle_et_al_2016_Reticulocyte_count ENSG00000204304.11 Skin_Sun_Exposed 2.197e-11
Astle_et_al_2016_Reticulocyte_count ENSG00000204315.3 Cells_Cultured_fibroblasts 4.392e-12
Astle_et_al_2016_Reticulocyte_count ENSG00000256166.1 Prostate 4.107e-07
Astle_et_al_2016_Reticulocyte_count ENSG00000233902.1 Testis 1.116e-05
Astle_et_al_2016_Reticulocyte_count ENSG00000244355.7 Uterus 1.193e-09
Astle_et_al_2016_Reticulocyte_count ENSG00000204371.11 Nerve_Tibial 1.11e-16
Astle_et_al_2016_Reticulocyte_count ENSG00000204308.7 Testis 1.084e-36
Astle_et_al_2016_Reticulocyte_count ENSG00000204389.9 Cells_Cultured_fibroblasts 1.59e-06
Astle_et_al_2016_Reticulocyte_count ENSG00000240053.8 Brain_Cerebellum 5.826e-06
Astle_et_al_2016_Reticulocyte_count ENSG00000204310.12 Muscle_Skeletal 1.11e-16
Astle_et_al_2016_Reticulocyte_count ENSG00000204290.10 Brain_Spinal_cord_cervical_c-1 4.441e-16
Astle_et_al_2016_Reticulocyte_count ENSG00000228962.1 Artery_Aorta 1.056e-36
Astle_et_al_2016_Reticulocyte_count ENSG00000168477.17 Spleen 1.11e-16
Astle_et_al_2016_Reticulocyte_count ENSG00000204428.12 Skin_Sun_Exposed 0.0002879
Astle_et_al_2016_Reticulocyte_count ENSG00000204287.13 Adipose_Subcutaneous 1.85e-38
Astle_et_al_2016_Reticulocyte_count ENSG00000255552.7 Skin_Not_Sun_Exposed 9.071e-06
Astle_et_al_2016_Reticulocyte_count ENSG00000213654.9 Cells_Cultured_fibroblasts 1.388e-10
Astle_et_al_2016_Reticulocyte_count ENSG00000204351.11 Spleen 4.441e-16
Astle_et_al_2016_Reticulocyte_count ENSG00000204264.8 Brain_Cortex 3.466e-06
Astle_et_al_2016_Reticulocyte_count ENSG00000204261.8 Testis 2.22e-16
Astle_et_al_2016_Reticulocyte_count ENSG00000241106.6 Minor_Salivary_Gland 1.655e-05
Astle_et_al_2016_Reticulocyte_count ENSG00000281756.1 Testis 3.509e-08
Astle_et_al_2016_Reticulocyte_count ENSG00000234515.1 Brain_Anterior_cingulate_cortex_BA24 8.624e-10
Astle_et_al_2016_Reticulocyte_count ENSG00000196126.11 Cells_EBV-transformed_lymphocytes 3.331e-16
Astle_et_al_2016_Reticulocyte_count ENSG00000204257.14 Vagina 3.077e-21
Astle_et_al_2016_Reticulocyte_count ENSG00000204256.12 Brain_Hippocampus 2.22e-16
Astle_et_al_2016_Reticulocyte_count ENSG00000242574.8 Pancreas 5.711e-24
Astle_et_al_2016_Reticulocyte_count ENSG00000240065.7 Muscle_Skeletal 1.507e-11
Astle_et_al_2016_Reticulocyte_count ENSG00000204296.11 Testis 5.551e-16
Astle_et_al_2016_Reticulocyte_count ENSG00000168394.10 Testis 3.665e-12
Astle_et_al_2016_Reticulocyte_count ENSG00000277427.1 Brain_Caudate_basal_ganglia 1.11e-16
Astle_et_al_2016_Reticulocyte_count ENSG00000196735.11 Cells_Cultured_fibroblasts 4.441e-16
Astle_et_al_2016_Reticulocyte_count ENSG00000204252.13 Brain_Frontal_Cortex_BA9 4.544e-06
Astle_et_al_2016_Reticulocyte_count ENSG00000196301.3 Skin_Sun_Exposed 4.441e-16
Astle_et_al_2016_Reticulocyte_count ENSG00000223865.10 Prostate 0.002304
Astle_et_al_2016_Reticulocyte_count ENSG00000237285.1 Testis 2.887e-15
Astle_et_al_2016_Reticulocyte_count ENSG00000204248.10 Brain_Putamen_basal_ganglia 3.68e-06
Astle_et_al_2016_Reticulocyte_count ENSG00000204267.13 Brain_Spinal_cord_cervical_c-1 8.591e-09
Astle_et_al_2016_Reticulocyte_count ENSG00000223501.8 Brain_Cortex 1.469e-06
Astle_et_al_2016_Reticulocyte_count ENSG00000198502.5 Spleen 2.22e-16
Astle_et_al_2016_Reticulocyte_count ENSG00000204227.4 Cells_EBV-transformed_lymphocytes 1.137e-07
Astle_et_al_2016_Reticulocyte_count ENSG00000204231.10 Brain_Caudate_basal_ganglia 0.0009698
Astle_et_al_2016_Reticulocyte_count ENSG00000237541.3 Brain_Cerebellar_Hemisphere 4.183e-10
Astle_et_al_2016_Reticulocyte_count ENSG00000204228.3 Brain_Cerebellar_Hemisphere 0.0006539
Astle_et_al_2016_Reticulocyte_count ENSG00000272217.1 Adipose_Subcutaneous 1.369e-05
Astle_et_al_2016_Reticulocyte_count ENSG00000229391.7 Minor_Salivary_Gland 4.173e-11
Astle_et_al_2016_Reticulocyte_count ENSG00000223534.1 Ovary 7.55e-15
Astle_et_al_2016_Reticulocyte_count ENSG00000232629.8 Skin_Sun_Exposed 1.421e-14
Astle_et_al_2016_Reticulocyte_count ENSG00000179344.16 Skin_Not_Sun_Exposed 6.159e-10
Astle_et_al_2016_Reticulocyte_count ENSG00000232080.5 Kidney_Cortex 0.0001475
Astle_et_al_2016_Reticulocyte_count ENSG00000231461.1 Brain_Cerebellar_Hemisphere 3.737e-07
Astle_et_al_2016_Reticulocyte_count ENSG00000124507.10 Spleen 0.002257
Astle_et_al_2016_Reticulocyte_count ENSG00000137309.19 Skin_Sun_Exposed 1.624e-06
Astle_et_al_2016_Reticulocyte_count ENSG00000272325.1 Muscle_Skeletal 0.0004275
Astle_et_al_2016_Reticulocyte_count ENSG00000124614.13 Cells_EBV-transformed_lymphocytes 2.718e-07
Astle_et_al_2016_Reticulocyte_count ENSG00000225339.3 Skin_Not_Sun_Exposed 1.161e-06
Astle_et_al_2016_Reticulocyte_count ENSG00000217130.1 Skin_Not_Sun_Exposed 0.0006402
Astle_et_al_2016_Reticulocyte_count ENSG00000112033.13 Brain_Cerebellum 0.003076
Astle_et_al_2016_Reticulocyte_count ENSG00000198755.10 Brain_Hippocampus 0.0004013
Astle_et_al_2016_Reticulocyte_count ENSG00000197753.8 Brain_Anterior_cingulate_cortex_BA24 7.223e-06
Astle_et_al_2016_Reticulocyte_count ENSG00000096063.15 Colon_Transverse 2.072e-06
Astle_et_al_2016_Reticulocyte_count ENSG00000146192.14 Thyroid 0.0007602
Astle_et_al_2016_Reticulocyte_count ENSG00000124593.15 Lung 1.071e-29
Astle_et_al_2016_Reticulocyte_count ENSG00000112578.9 Adipose_Subcutaneous 4.648e-42
Astle_et_al_2016_Reticulocyte_count ENSG00000164663.14 Whole_Blood 4.441e-16
Astle_et_al_2016_Reticulocyte_count ENSG00000124641.15 Muscle_Skeletal 1.272e-12
Astle_et_al_2016_Reticulocyte_count ENSG00000137166.14 Thyroid 0.00252
Astle_et_al_2016_Reticulocyte_count ENSG00000214736.7 Adipose_Subcutaneous 2.869e-31
Astle_et_al_2016_Reticulocyte_count ENSG00000278224.5 Artery_Coronary 3.863e-29
Astle_et_al_2016_Reticulocyte_count ENSG00000124496.12 Brain_Nucleus_accumbens_basal_ganglia 2.188e-05
Astle_et_al_2016_Reticulocyte_count ENSG00000137218.10 Heart_Atrial_Appendage 4.837e-10
Astle_et_al_2016_Reticulocyte_count ENSG00000112576.12 Nerve_Tibial 4.528e-06
Astle_et_al_2016_Reticulocyte_count ENSG00000269387.1 Brain_Cerebellum 5.107e-05
Astle_et_al_2016_Reticulocyte_count ENSG00000261068.2 Whole_Blood 0.001867
Astle_et_al_2016_Reticulocyte_count ENSG00000203362.2 Thyroid 0.004303
Astle_et_al_2016_Reticulocyte_count ENSG00000112715.21 Colon_Transverse 0.0001955
Astle_et_al_2016_Reticulocyte_count ENSG00000262179.2 Adipose_Visceral_Omentum 8.195e-05
Astle_et_al_2016_Reticulocyte_count ENSG00000112759.16 Skin_Sun_Exposed 5.653e-05
Astle_et_al_2016_Reticulocyte_count ENSG00000096384.19 Brain_Frontal_Cortex_BA9 3.968e-05
Astle_et_al_2016_Reticulocyte_count ENSG00000157593.18 Breast_Mammary_Tissue 1.017e-06
Astle_et_al_2016_Reticulocyte_count ENSG00000198087.7 Pancreas 1.438e-10
Astle_et_al_2016_Reticulocyte_count ENSG00000164393.8 Skin_Sun_Exposed 0.0001526
Astle_et_al_2016_Reticulocyte_count ENSG00000270761.1 Kidney_Cortex 1.344e-11
Astle_et_al_2016_Reticulocyte_count ENSG00000151914.19 Heart_Atrial_Appendage 1.396e-05
Astle_et_al_2016_Reticulocyte_count ENSG00000231441.1 Esophagus_Gastroesophageal_Junction 0.0003118
Astle_et_al_2016_Reticulocyte_count ENSG00000119900.7 Pancreas 0.003685
Astle_et_al_2016_Reticulocyte_count ENSG00000112249.13 Skin_Not_Sun_Exposed 0.00344
Astle_et_al_2016_Reticulocyte_count ENSG00000260000.2 Nerve_Tibial 0.003829
Astle_et_al_2016_Reticulocyte_count ENSG00000178409.13 Thyroid 0.000469
Astle_et_al_2016_Reticulocyte_count ENSG00000118689.14 Brain_Cerebellum 1.766e-06
Astle_et_al_2016_Reticulocyte_count ENSG00000118690.12 Brain_Caudate_basal_ganglia 0.0004528
Astle_et_al_2016_Reticulocyte_count ENSG00000219565.2 Esophagus_Muscularis 7.187e-07
Astle_et_al_2016_Reticulocyte_count ENSG00000203801.8 Esophagus_Muscularis 0.0002766
Astle_et_al_2016_Reticulocyte_count ENSG00000203799.12 Testis 1.607e-05
Astle_et_al_2016_Reticulocyte_count ENSG00000223537.2 Brain_Cortex 7.811e-07
Astle_et_al_2016_Reticulocyte_count ENSG00000135587.8 Uterus 3.874e-07
Astle_et_al_2016_Reticulocyte_count ENSG00000135535.15 Brain_Cortex 2.465e-08
Astle_et_al_2016_Reticulocyte_count ENSG00000185250.15 Brain_Hippocampus 2.976e-07
Astle_et_al_2016_Reticulocyte_count ENSG00000135596.17 Brain_Hypothalamus 3.566e-06
Astle_et_al_2016_Reticulocyte_count ENSG00000112367.10 Heart_Left_Ventricle 0.0001074
Astle_et_al_2016_Reticulocyte_count ENSG00000260273.1 Brain_Substantia_nigra 0.0003049
Astle_et_al_2016_Reticulocyte_count ENSG00000112365.4 Whole_Blood 1.88e-07
Astle_et_al_2016_Reticulocyte_count ENSG00000168438.14 Pancreas 7.846e-06
Astle_et_al_2016_Reticulocyte_count ENSG00000155085.15 Liver 4.162e-05
Astle_et_al_2016_Reticulocyte_count ENSG00000219700.1 Testis 2.102e-07
Astle_et_al_2016_Reticulocyte_count ENSG00000260188.1 Lung 0.0002179
Astle_et_al_2016_Reticulocyte_count ENSG00000178033.5 Muscle_Skeletal 0.004174
Astle_et_al_2016_Reticulocyte_count ENSG00000111912.19 Brain_Anterior_cingulate_cortex_BA24 0.001637
Astle_et_al_2016_Reticulocyte_count ENSG00000066651.18 Stomach 0.0009879
Astle_et_al_2016_Reticulocyte_count ENSG00000146374.13 Cells_Cultured_fibroblasts 8.936e-08
Astle_et_al_2016_Reticulocyte_count ENSG00000118518.15 Spleen 1.552e-05
Astle_et_al_2016_Reticulocyte_count ENSG00000198945.7 Muscle_Skeletal 2.545e-05
Astle_et_al_2016_Reticulocyte_count ENSG00000112306.7 Brain_Nucleus_accumbens_basal_ganglia 0.002476
Astle_et_al_2016_Reticulocyte_count ENSG00000079950.13 Skin_Not_Sun_Exposed 7.574e-09
Astle_et_al_2016_Reticulocyte_count ENSG00000146409.10 Brain_Hypothalamus 0.002865
Astle_et_al_2016_Reticulocyte_count ENSG00000200534.1 Muscle_Skeletal 0.0002683
Astle_et_al_2016_Reticulocyte_count ENSG00000231971.5 Spleen 0.004371
Astle_et_al_2016_Reticulocyte_count ENSG00000118514.13 Adrenal_Gland 5.569e-20
Astle_et_al_2016_Reticulocyte_count ENSG00000112339.14 Minor_Salivary_Gland 1.574e-19
Astle_et_al_2016_Reticulocyte_count ENSG00000232876.1 Adipose_Subcutaneous 3.591e-20
Astle_et_al_2016_Reticulocyte_count ENSG00000118513.18 Cells_Cultured_fibroblasts 2.352e-10
Astle_et_al_2016_Reticulocyte_count ENSG00000164442.9 Esophagus_Mucosa 1.11e-16
Astle_et_al_2016_Reticulocyte_count ENSG00000238099.2 Adipose_Subcutaneous 0.0003384
Astle_et_al_2016_Reticulocyte_count ENSG00000078269.14 Pituitary 0.003848
Astle_et_al_2016_Reticulocyte_count ENSG00000130338.12 Brain_Spinal_cord_cervical_c-1 6.931e-06
Astle_et_al_2016_Reticulocyte_count ENSG00000188451.8 Skin_Sun_Exposed 0.0004952
Astle_et_al_2016_Reticulocyte_count ENSG00000198719.8 Adipose_Visceral_Omentum 0.001119
Astle_et_al_2016_Reticulocyte_count ENSG00000164850.14 Lung 0.0009913
Astle_et_al_2016_Reticulocyte_count ENSG00000239857.6 Thyroid 0.001857
Astle_et_al_2016_Reticulocyte_count ENSG00000226291.1 Skin_Sun_Exposed 0.00017
Astle_et_al_2016_Reticulocyte_count ENSG00000106003.12 Colon_Transverse 0.0005529
Astle_et_al_2016_Reticulocyte_count ENSG00000174945.13 Pituitary 0.004542
Astle_et_al_2016_Reticulocyte_count ENSG00000159904.11 Brain_Spinal_cord_cervical_c-1 0.001062
Astle_et_al_2016_Reticulocyte_count ENSG00000230733.2 Pituitary 0.003688
Astle_et_al_2016_Reticulocyte_count ENSG00000075624.13 Skin_Sun_Exposed 0.002871
Astle_et_al_2016_Reticulocyte_count ENSG00000011275.18 Pancreas 0.0003311
Astle_et_al_2016_Reticulocyte_count ENSG00000008256.15 Cells_Cultured_fibroblasts 3.286e-07
Astle_et_al_2016_Reticulocyte_count ENSG00000106346.11 Esophagus_Muscularis 0.0002335
Astle_et_al_2016_Reticulocyte_count ENSG00000106305.9 Esophagus_Gastroesophageal_Junction 7.766e-10
Astle_et_al_2016_Reticulocyte_count ENSG00000122512.14 Uterus 8.882e-16
Astle_et_al_2016_Reticulocyte_count ENSG00000136238.17 Brain_Cerebellum 4.737e-05
Astle_et_al_2016_Reticulocyte_count ENSG00000178397.12 Skin_Sun_Exposed 1.037e-05
Astle_et_al_2016_Reticulocyte_count ENSG00000157999.5 Muscle_Skeletal 1.248e-06
Astle_et_al_2016_Reticulocyte_count ENSG00000086232.12 Whole_Blood 3.331e-16
Astle_et_al_2016_Reticulocyte_count ENSG00000207217.1 Brain_Cerebellum 4.171e-12
Astle_et_al_2016_Reticulocyte_count ENSG00000146574.15 Brain_Amygdala 0.00139
Astle_et_al_2016_Reticulocyte_count ENSG00000231704.5 Testis 9.921e-05
Astle_et_al_2016_Reticulocyte_count ENSG00000146576.12 Whole_Blood 0.003775
Astle_et_al_2016_Reticulocyte_count ENSG00000164535.14 Minor_Salivary_Gland 1.201e-05
Astle_et_al_2016_Reticulocyte_count ENSG00000106460.18 Artery_Aorta 0.002193
Astle_et_al_2016_Reticulocyte_count ENSG00000136261.14 Skin_Sun_Exposed 8.835e-27
Astle_et_al_2016_Reticulocyte_count ENSG00000048052.21 Artery_Tibial 0.001435
Astle_et_al_2016_Reticulocyte_count ENSG00000086300.15 Adrenal_Gland 0.003281
Astle_et_al_2016_Reticulocyte_count ENSG00000229893.2 Testis 0.002926
Astle_et_al_2016_Reticulocyte_count ENSG00000106100.10 Liver 1.286e-06
Astle_et_al_2016_Reticulocyte_count ENSG00000263683.1 Whole_Blood 0.0001615
Astle_et_al_2016_Reticulocyte_count ENSG00000244480.1 Cells_EBV-transformed_lymphocytes 0.0008622
Astle_et_al_2016_Reticulocyte_count ENSG00000106113.18 Pituitary 1.196e-05
Astle_et_al_2016_Reticulocyte_count ENSG00000170852.10 Cells_Cultured_fibroblasts 8.263e-07
Astle_et_al_2016_Reticulocyte_count ENSG00000122642.10 Esophagus_Mucosa 0.0004109
Astle_et_al_2016_Reticulocyte_count ENSG00000205763.13 Spleen 2.951e-06
Astle_et_al_2016_Reticulocyte_count ENSG00000164610.8 Spleen 0.00148
Astle_et_al_2016_Reticulocyte_count ENSG00000260070.1 Spleen 0.00153
Astle_et_al_2016_Reticulocyte_count ENSG00000175600.15 Artery_Aorta 0.003872
Astle_et_al_2016_Reticulocyte_count ENSG00000224017.1 Artery_Aorta 0.001216
Astle_et_al_2016_Reticulocyte_count ENSG00000235314.1 Brain_Anterior_cingulate_cortex_BA24 0.002933
Astle_et_al_2016_Reticulocyte_count ENSG00000228434.1 Whole_Blood 0.0002447
Astle_et_al_2016_Reticulocyte_count ENSG00000239556.3 Brain_Frontal_Cortex_BA9 0.001725
Astle_et_al_2016_Reticulocyte_count ENSG00000272768.1 Cells_Cultured_fibroblasts 0.001031
Astle_et_al_2016_Reticulocyte_count ENSG00000122515.14 Brain_Nucleus_accumbens_basal_ganglia 0.0001735
Astle_et_al_2016_Reticulocyte_count ENSG00000105968.18 Brain_Spinal_cord_cervical_c-1 0.0002704
Astle_et_al_2016_Reticulocyte_count ENSG00000146676.8 Whole_Blood 0.003694
Astle_et_al_2016_Reticulocyte_count ENSG00000106078.17 Pancreas 0.004478
Astle_et_al_2016_Reticulocyte_count ENSG00000225451.1 Brain_Frontal_Cortex_BA9 0.0009595
Astle_et_al_2016_Reticulocyte_count ENSG00000185037.9 Testis 0.0003711
Astle_et_al_2016_Reticulocyte_count ENSG00000233369.7 Esophagus_Gastroesophageal_Junction 7.602e-10
Astle_et_al_2016_Reticulocyte_count ENSG00000106638.15 Cells_Cultured_fibroblasts 0.0006337
Astle_et_al_2016_Reticulocyte_count ENSG00000106635.7 Brain_Caudate_basal_ganglia 5.074e-12
Astle_et_al_2016_Reticulocyte_count ENSG00000009950.15 Cells_Cultured_fibroblasts 3.331e-16
Astle_et_al_2016_Reticulocyte_count ENSG00000188763.4 Testis 1.035e-09
Astle_et_al_2016_Reticulocyte_count ENSG00000274080.1 Adrenal_Gland 1.776e-15
Astle_et_al_2016_Reticulocyte_count ENSG00000176428.5 Artery_Aorta 0.001234
Astle_et_al_2016_Reticulocyte_count ENSG00000280388.1 Uterus 0.002058
Astle_et_al_2016_Reticulocyte_count ENSG00000189077.10 Brain_Cortex 0.0004131
Astle_et_al_2016_Reticulocyte_count ENSG00000230882.1 Thyroid 0.000498
Astle_et_al_2016_Reticulocyte_count ENSG00000146701.11 Nerve_Tibial 0.001862
Astle_et_al_2016_Reticulocyte_count ENSG00000227038.3 Testis 0.0005992
Astle_et_al_2016_Reticulocyte_count ENSG00000224273.2 Testis 0.00174
Astle_et_al_2016_Reticulocyte_count ENSG00000006576.16 Brain_Cortex 0.0003553
Astle_et_al_2016_Reticulocyte_count ENSG00000187257.15 Testis 0.0007699
Astle_et_al_2016_Reticulocyte_count ENSG00000135211.5 Stomach 0.0001412
Astle_et_al_2016_Reticulocyte_count ENSG00000005471.15 Nerve_Tibial 0.004219
Astle_et_al_2016_Reticulocyte_count ENSG00000279067.1 Pituitary 0.002774
Astle_et_al_2016_Reticulocyte_count ENSG00000241685.9 Brain_Hippocampus 9.872e-06
Astle_et_al_2016_Reticulocyte_count ENSG00000228335.1 Thyroid 2.771e-06
Astle_et_al_2016_Reticulocyte_count ENSG00000284523.1 Prostate 3.444e-06
Astle_et_al_2016_Reticulocyte_count ENSG00000106245.10 Heart_Left_Ventricle 1.087e-05
Astle_et_al_2016_Reticulocyte_count ENSG00000106246.17 Thyroid 0.001045
Astle_et_al_2016_Reticulocyte_count ENSG00000198556.13 Thyroid 7.445e-07
Astle_et_al_2016_Reticulocyte_count ENSG00000130429.12 Skin_Sun_Exposed 5.987e-06
Astle_et_al_2016_Reticulocyte_count ENSG00000197343.10 Skin_Not_Sun_Exposed 0.003583
Astle_et_al_2016_Reticulocyte_count ENSG00000160917.14 Whole_Blood 2.382e-05
Astle_et_al_2016_Reticulocyte_count ENSG00000106258.13 Brain_Cerebellar_Hemisphere 0.001602
Astle_et_al_2016_Reticulocyte_count ENSG00000241468.7 Colon_Transverse 1.858e-06
Astle_et_al_2016_Reticulocyte_count ENSG00000282301.1 Liver 0.004551
Astle_et_al_2016_Reticulocyte_count ENSG00000066923.17 Artery_Aorta 0.001083
Astle_et_al_2016_Reticulocyte_count ENSG00000239521.7 Adipose_Subcutaneous 0.002816
Astle_et_al_2016_Reticulocyte_count ENSG00000106336.12 Breast_Mammary_Tissue 4.7e-05
Astle_et_al_2016_Reticulocyte_count ENSG00000205307.11 Nerve_Tibial 2.306e-05
Astle_et_al_2016_Reticulocyte_count ENSG00000106351.12 Colon_Transverse 0.0001544
Astle_et_al_2016_Reticulocyte_count ENSG00000077454.15 Brain_Hypothalamus 1.14e-05
Astle_et_al_2016_Reticulocyte_count ENSG00000106327.12 Testis 0.0008821
Astle_et_al_2016_Reticulocyte_count ENSG00000226851.1 Testis 0.001858
Astle_et_al_2016_Reticulocyte_count ENSG00000105971.14 Testis 2.09e-06
Astle_et_al_2016_Reticulocyte_count ENSG00000237813.3 Nerve_Tibial 2.412e-06
Astle_et_al_2016_Reticulocyte_count ENSG00000235427.1 Thyroid 5e-05
Astle_et_al_2016_Reticulocyte_count ENSG00000105974.11 Muscle_Skeletal 5.107e-15
Astle_et_al_2016_Reticulocyte_count ENSG00000004866.20 Brain_Cerebellar_Hemisphere 0.003592
Astle_et_al_2016_Reticulocyte_count ENSG00000272686.1 Spleen 2.68e-10
Astle_et_al_2016_Reticulocyte_count ENSG00000106299.7 Spleen 7.699e-08
Astle_et_al_2016_Reticulocyte_count ENSG00000234224.2 Brain_Hippocampus 0.003795
Astle_et_al_2016_Reticulocyte_count ENSG00000146809.12 Muscle_Skeletal 8.852e-05
Astle_et_al_2016_Reticulocyte_count ENSG00000106302.9 Thyroid 1.123e-05
Astle_et_al_2016_Reticulocyte_count ENSG00000228211.2 Testis 0.002087
Astle_et_al_2016_Reticulocyte_count ENSG00000048405.9 Esophagus_Muscularis 0.000226
Astle_et_al_2016_Reticulocyte_count ENSG00000106328.9 Esophagus_Muscularis 0.003911
Astle_et_al_2016_Reticulocyte_count ENSG00000179562.2 Brain_Cerebellum 0.002923
Astle_et_al_2016_Reticulocyte_count ENSG00000106477.18 Esophagus_Muscularis 0.0008392
Astle_et_al_2016_Reticulocyte_count ENSG00000091704.9 Adipose_Subcutaneous 0.00154
Astle_et_al_2016_Reticulocyte_count ENSG00000106484.14 Thyroid 0.004021
Astle_et_al_2016_Reticulocyte_count ENSG00000266265.2 Adipose_Subcutaneous 0.0004389
Astle_et_al_2016_Reticulocyte_count ENSG00000172331.11 Skin_Not_Sun_Exposed 0.0004073
Astle_et_al_2016_Reticulocyte_count ENSG00000122786.19 Heart_Left_Ventricle 3.201e-06
Astle_et_al_2016_Reticulocyte_count ENSG00000155561.14 Whole_Blood 0.001977
Astle_et_al_2016_Reticulocyte_count ENSG00000080802.18 Cells_EBV-transformed_lymphocytes 0.001595
Astle_et_al_2016_Reticulocyte_count ENSG00000273219.1 Skin_Not_Sun_Exposed 0.0001114
Astle_et_al_2016_Reticulocyte_count ENSG00000189320.8 Skin_Sun_Exposed 0.003372
Astle_et_al_2016_Reticulocyte_count ENSG00000164707.15 Colon_Transverse 0.0002097
Astle_et_al_2016_Reticulocyte_count ENSG00000243317.7 Spleen 0.0001893
Astle_et_al_2016_Reticulocyte_count ENSG00000224746.1 Testis 0.0002155
Astle_et_al_2016_Reticulocyte_count ENSG00000229677.1 Adrenal_Gland 0.0004201
Astle_et_al_2016_Reticulocyte_count ENSG00000164898.12 Skin_Sun_Exposed 0.002823
Astle_et_al_2016_Reticulocyte_count ENSG00000146858.7 Nerve_Tibial 0.0004612
Astle_et_al_2016_Reticulocyte_count ENSG00000273391.1 Artery_Aorta 0.003087
Astle_et_al_2016_Reticulocyte_count ENSG00000179144.4 Thyroid 0.0002202
Astle_et_al_2016_Reticulocyte_count ENSG00000164889.13 Adipose_Subcutaneous 0.003671
Astle_et_al_2016_Reticulocyte_count ENSG00000133561.15 Skin_Not_Sun_Exposed 0.0006345
Astle_et_al_2016_Reticulocyte_count ENSG00000254597.1 Testis 0.0001416
Astle_et_al_2016_Reticulocyte_count ENSG00000253981.5 Kidney_Cortex 0.0005012
Astle_et_al_2016_Reticulocyte_count ENSG00000249188.1 Brain_Cerebellum 0.000741
Astle_et_al_2016_Reticulocyte_count ENSG00000173295.7 Vagina 0.001663
Astle_et_al_2016_Reticulocyte_count ENSG00000253893.2 Skin_Sun_Exposed 0.0005378
Astle_et_al_2016_Reticulocyte_count ENSG00000254153.1 Stomach 0.0003831
Astle_et_al_2016_Reticulocyte_count ENSG00000104626.14 Testis 0.003312
Astle_et_al_2016_Reticulocyte_count ENSG00000147324.10 Brain_Frontal_Cortex_BA9 0.00334
Astle_et_al_2016_Reticulocyte_count ENSG00000233609.3 Brain_Cortex 0.004509
Astle_et_al_2016_Reticulocyte_count ENSG00000253130.1 Thyroid 0.001766
Astle_et_al_2016_Reticulocyte_count ENSG00000248538.6 Spleen 1.221e-15
Astle_et_al_2016_Reticulocyte_count ENSG00000254340.1 Brain_Caudate_basal_ganglia 1.11e-15
Astle_et_al_2016_Reticulocyte_count ENSG00000253426.5 Pituitary 0.002069
Astle_et_al_2016_Reticulocyte_count ENSG00000173273.15 Liver 0.0002153
Astle_et_al_2016_Reticulocyte_count ENSG00000173281.4 Skin_Not_Sun_Exposed 4.441e-16
Astle_et_al_2016_Reticulocyte_count ENSG00000171060.10 Testis 0.003181
Astle_et_al_2016_Reticulocyte_count ENSG00000254093.8 Lung 0.001459
Astle_et_al_2016_Reticulocyte_count ENSG00000254936.4 Skin_Not_Sun_Exposed 0.0004751
Astle_et_al_2016_Reticulocyte_count ENSG00000269918.1 Skin_Sun_Exposed 0.001104
Astle_et_al_2016_Reticulocyte_count ENSG00000255310.2 Cells_Cultured_fibroblasts 0.001191
Astle_et_al_2016_Reticulocyte_count ENSG00000171044.10 Spleen 0.001193
Astle_et_al_2016_Reticulocyte_count ENSG00000254556.1 Breast_Mammary_Tissue 0.002119
Astle_et_al_2016_Reticulocyte_count ENSG00000104643.9 Vagina 0.004079
Astle_et_al_2016_Reticulocyte_count ENSG00000280273.2 Esophagus_Muscularis 0.002687
Astle_et_al_2016_Reticulocyte_count ENSG00000154319.14 Adipose_Subcutaneous 0.0001484
Astle_et_al_2016_Reticulocyte_count ENSG00000136573.12 Skin_Not_Sun_Exposed 0.0002111
Astle_et_al_2016_Reticulocyte_count ENSG00000254774.1 Cells_Cultured_fibroblasts 0.003281
Astle_et_al_2016_Reticulocyte_count ENSG00000136574.17 Adrenal_Gland 0.004504
Astle_et_al_2016_Reticulocyte_count ENSG00000164733.20 Brain_Caudate_basal_ganglia 0.002265
Astle_et_al_2016_Reticulocyte_count ENSG00000269899.1 Esophagus_Muscularis 0.004389
Astle_et_al_2016_Reticulocyte_count ENSG00000227203.3 Skin_Not_Sun_Exposed 4.65e-06
Astle_et_al_2016_Reticulocyte_count ENSG00000255354.1 Spleen 0.001398
Astle_et_al_2016_Reticulocyte_count ENSG00000255518.1 Small_Intestine_Terminal_Ileum 0.001456
Astle_et_al_2016_Reticulocyte_count ENSG00000079459.12 Adipose_Subcutaneous 6.833e-07
Astle_et_al_2016_Reticulocyte_count ENSG00000205882.8 Brain_Frontal_Cortex_BA9 0.0008261
Astle_et_al_2016_Reticulocyte_count ENSG00000254507.2 Colon_Transverse 0.001501
Astle_et_al_2016_Reticulocyte_count ENSG00000249889.1 Brain_Spinal_cord_cervical_c-1 0.001147
Astle_et_al_2016_Reticulocyte_count ENSG00000255495.1 Vagina 3.227e-05
Astle_et_al_2016_Reticulocyte_count ENSG00000254527.1 Lung 0.0006287
Astle_et_al_2016_Reticulocyte_count ENSG00000254866.2 Pituitary 0.002092
Astle_et_al_2016_Reticulocyte_count ENSG00000255052.4 Esophagus_Muscularis 0.0001897
Astle_et_al_2016_Reticulocyte_count ENSG00000154328.15 Brain_Hypothalamus 0.0003169
Astle_et_al_2016_Reticulocyte_count ENSG00000270154.1 Brain_Cortex 0.0002376
Astle_et_al_2016_Reticulocyte_count ENSG00000170983.3 Testis 0.002219
Astle_et_al_2016_Reticulocyte_count ENSG00000206014.6 Brain_Hypothalamus 0.0004227
Astle_et_al_2016_Reticulocyte_count ENSG00000255174.1 Brain_Cerebellum 0.001283
Astle_et_al_2016_Reticulocyte_count ENSG00000215343.7 Testis 0.00454
Astle_et_al_2016_Reticulocyte_count ENSG00000175445.14 Testis 9.306e-06
Astle_et_al_2016_Reticulocyte_count ENSG00000279858.1 Whole_Blood 0.002187
Astle_et_al_2016_Reticulocyte_count ENSG00000253483.1 Whole_Blood 1.214e-06
Astle_et_al_2016_Reticulocyte_count ENSG00000147454.13 Adipose_Subcutaneous 9.369e-08
Astle_et_al_2016_Reticulocyte_count ENSG00000184661.13 Thyroid 0.003381
Astle_et_al_2016_Reticulocyte_count ENSG00000253414.2 Artery_Tibial 0.004367
Astle_et_al_2016_Reticulocyte_count ENSG00000158669.11 Thyroid 1.127e-09
Astle_et_al_2016_Reticulocyte_count ENSG00000029534.19 Colon_Sigmoid 1.11e-16
Astle_et_al_2016_Reticulocyte_count ENSG00000260588.1 Brain_Spinal_cord_cervical_c-1 4.887e-35
Astle_et_al_2016_Reticulocyte_count ENSG00000253389.2 Cells_EBV-transformed_lymphocytes 2.617e-05
Astle_et_al_2016_Reticulocyte_count ENSG00000165066.12 Pancreas 1.865e-11
Astle_et_al_2016_Reticulocyte_count ENSG00000147536.11 Brain_Putamen_basal_ganglia 0.0003257
Astle_et_al_2016_Reticulocyte_count ENSG00000253943.1 Brain_Cerebellar_Hemisphere 0.0002996
Astle_et_al_2016_Reticulocyte_count ENSG00000070501.11 Adrenal_Gland 0.004051
Astle_et_al_2016_Reticulocyte_count ENSG00000078668.13 Esophagus_Muscularis 0.00149
Astle_et_al_2016_Reticulocyte_count ENSG00000255366.1 Brain_Cerebellar_Hemisphere 0.001253
Astle_et_al_2016_Reticulocyte_count ENSG00000253502.1 Brain_Amygdala 0.001087
Astle_et_al_2016_Reticulocyte_count ENSG00000253817.1 Brain_Cortex 0.001238
Astle_et_al_2016_Reticulocyte_count ENSG00000253330.1 Cells_Cultured_fibroblasts 0.004442
Astle_et_al_2016_Reticulocyte_count ENSG00000104738.16 Brain_Cortex 0.0003913
Astle_et_al_2016_Reticulocyte_count ENSG00000104313.17 Testis 1.548e-05
Astle_et_al_2016_Reticulocyte_count ENSG00000253379.5 Testis 0.0001097
Astle_et_al_2016_Reticulocyte_count ENSG00000104231.10 Brain_Cortex 0.004452
Astle_et_al_2016_Reticulocyte_count ENSG00000133731.9 Heart_Left_Ventricle 0.0004731
Astle_et_al_2016_Reticulocyte_count ENSG00000253598.1 Esophagus_Mucosa 0.00144
Astle_et_al_2016_Reticulocyte_count ENSG00000280193.1 Pituitary 0.003274
Astle_et_al_2016_Reticulocyte_count ENSG00000185015.7 Colon_Sigmoid 0.0002568
Astle_et_al_2016_Reticulocyte_count ENSG00000104267.9 Muscle_Skeletal 3.711e-05
Astle_et_al_2016_Reticulocyte_count ENSG00000164879.6 Artery_Aorta 2.87e-08
Astle_et_al_2016_Reticulocyte_count ENSG00000258256.1 Skin_Not_Sun_Exposed 0.0001312
Astle_et_al_2016_Reticulocyte_count ENSG00000260493.1 Thyroid 0.00377
Astle_et_al_2016_Reticulocyte_count ENSG00000133742.13 Colon_Transverse 2.793e-09
Astle_et_al_2016_Reticulocyte_count ENSG00000253549.5 Nerve_Tibial 1.729e-06
Astle_et_al_2016_Reticulocyte_count ENSG00000175305.17 Heart_Atrial_Appendage 0.00303
Astle_et_al_2016_Reticulocyte_count ENSG00000253878.5 Adipose_Subcutaneous 0.001808
Astle_et_al_2016_Reticulocyte_count ENSG00000156170.12 Heart_Atrial_Appendage 0.001222
Astle_et_al_2016_Reticulocyte_count ENSG00000164938.13 Artery_Aorta 0.0005051
Astle_et_al_2016_Reticulocyte_count ENSG00000260368.1 Artery_Tibial 0.001863
Astle_et_al_2016_Reticulocyte_count ENSG00000164924.17 Whole_Blood 9.016e-05
Astle_et_al_2016_Reticulocyte_count ENSG00000174429.3 Nerve_Tibial 0.002131
Astle_et_al_2016_Reticulocyte_count ENSG00000156802.12 Artery_Tibial 0.004176
Astle_et_al_2016_Reticulocyte_count ENSG00000173334.3 Adrenal_Gland 0.001397
Astle_et_al_2016_Reticulocyte_count ENSG00000253111.1 Liver 1.723e-10
Astle_et_al_2016_Reticulocyte_count ENSG00000207110.1 Spleen 2.41e-05
Astle_et_al_2016_Reticulocyte_count ENSG00000249859.9 Pancreas 0.0001025
Astle_et_al_2016_Reticulocyte_count ENSG00000280055.1 Testis 5.806e-06
Astle_et_al_2016_Reticulocyte_count ENSG00000105339.10 Heart_Left_Ventricle 0.0003581
Astle_et_al_2016_Reticulocyte_count ENSG00000254019.1 Whole_Blood 3.567e-09
Astle_et_al_2016_Reticulocyte_count ENSG00000022567.9 Prostate 1.782e-07
Astle_et_al_2016_Reticulocyte_count ENSG00000280035.1 Lung 3.497e-05
Astle_et_al_2016_Reticulocyte_count ENSG00000253307.1 Testis 0.0007523
Astle_et_al_2016_Reticulocyte_count ENSG00000183784.6 Heart_Atrial_Appendage 0.003704
Astle_et_al_2016_Reticulocyte_count ENSG00000170122.5 Esophagus_Mucosa 0.002015
Astle_et_al_2016_Reticulocyte_count ENSG00000173253.15 Brain_Cortex 0.0008538
Astle_et_al_2016_Reticulocyte_count ENSG00000226197.2 Nerve_Tibial 0.001844
Astle_et_al_2016_Reticulocyte_count ENSG00000173068.17 Cells_Cultured_fibroblasts 0.000139
Astle_et_al_2016_Reticulocyte_count ENSG00000225693.1 Spleen 0.0004053
Astle_et_al_2016_Reticulocyte_count ENSG00000236184.1 Esophagus_Muscularis 0.0002848
Astle_et_al_2016_Reticulocyte_count ENSG00000086061.15 Testis 0.001068
Astle_et_al_2016_Reticulocyte_count ENSG00000237437.1 Nerve_Tibial 0.0004684
Astle_et_al_2016_Reticulocyte_count ENSG00000122692.8 Heart_Left_Ventricle 0.0001321
Astle_et_al_2016_Reticulocyte_count ENSG00000137074.18 Colon_Transverse 4.602e-06
Astle_et_al_2016_Reticulocyte_count ENSG00000010438.16 Brain_Anterior_cingulate_cortex_BA24 0.0002328
Astle_et_al_2016_Reticulocyte_count ENSG00000137073.21 Artery_Aorta 6.606e-06
Astle_et_al_2016_Reticulocyte_count ENSG00000235481.2 Skin_Sun_Exposed 0.000213
Astle_et_al_2016_Reticulocyte_count ENSG00000198876.12 Nerve_Tibial 1.682e-05
Astle_et_al_2016_Reticulocyte_count ENSG00000233776.5 Testis 0.002527
Astle_et_al_2016_Reticulocyte_count ENSG00000159899.14 Artery_Tibial 0.002971
Astle_et_al_2016_Reticulocyte_count ENSG00000198467.13 Testis 3.325e-06
Astle_et_al_2016_Reticulocyte_count ENSG00000137135.17 Pancreas 0.001829
Astle_et_al_2016_Reticulocyte_count ENSG00000196196.2 Nerve_Tibial 0.001802
Astle_et_al_2016_Reticulocyte_count ENSG00000137076.20 Cells_EBV-transformed_lymphocytes 0.0002823
Astle_et_al_2016_Reticulocyte_count ENSG00000165275.9 Colon_Sigmoid 4.569e-05
Astle_et_al_2016_Reticulocyte_count ENSG00000122741.15 Adipose_Subcutaneous 7.234e-06
Astle_et_al_2016_Reticulocyte_count ENSG00000232454.2 Brain_Cerebellar_Hemisphere 1.274e-05
Astle_et_al_2016_Reticulocyte_count ENSG00000226055.2 Brain_Putamen_basal_ganglia 3.051e-05
Astle_et_al_2016_Reticulocyte_count ENSG00000107371.12 Brain_Caudate_basal_ganglia 2.777e-05
Astle_et_al_2016_Reticulocyte_count ENSG00000122696.13 Ovary 0.0001304
Astle_et_al_2016_Reticulocyte_count ENSG00000198963.10 Adipose_Visceral_Omentum 2.944e-05
Astle_et_al_2016_Reticulocyte_count ENSG00000224825.2 Heart_Atrial_Appendage 5.074e-06
Astle_et_al_2016_Reticulocyte_count ENSG00000197969.11 Spleen 4.058e-10
Astle_et_al_2016_Reticulocyte_count ENSG00000232998.1 Testis 2.519e-06
Astle_et_al_2016_Reticulocyte_count ENSG00000224945.1 Skin_Sun_Exposed 0.003908
Astle_et_al_2016_Reticulocyte_count ENSG00000187764.11 Muscle_Skeletal 2.677e-06
Astle_et_al_2016_Reticulocyte_count ENSG00000213694.3 Cells_Cultured_fibroblasts 3.22e-15
Astle_et_al_2016_Reticulocyte_count ENSG00000231799.2 Whole_Blood 1.194e-07
Astle_et_al_2016_Reticulocyte_count ENSG00000225460.1 Adipose_Visceral_Omentum 3.354e-05
Astle_et_al_2016_Reticulocyte_count ENSG00000165025.14 Breast_Mammary_Tissue 1.551e-05
Astle_et_al_2016_Reticulocyte_count ENSG00000273381.1 Ovary 0.0002482
Astle_et_al_2016_Reticulocyte_count ENSG00000148090.11 Whole_Blood 0.000381
Astle_et_al_2016_Reticulocyte_count ENSG00000165030.3 Whole_Blood 0.000143
Astle_et_al_2016_Reticulocyte_count ENSG00000106809.10 Brain_Putamen_basal_ganglia 0.003773
Astle_et_al_2016_Reticulocyte_count ENSG00000127080.9 Esophagus_Mucosa 0.004545
Astle_et_al_2016_Reticulocyte_count ENSG00000197724.10 Esophagus_Muscularis 0.0003589
Astle_et_al_2016_Reticulocyte_count ENSG00000188938.15 Adipose_Visceral_Omentum 0.003348
Astle_et_al_2016_Reticulocyte_count ENSG00000048828.16 Thyroid 0.002238
Astle_et_al_2016_Reticulocyte_count ENSG00000136824.18 Muscle_Skeletal 0.0008308
Astle_et_al_2016_Reticulocyte_count ENSG00000270332.1 Esophagus_Mucosa 0.003559
Astle_et_al_2016_Reticulocyte_count ENSG00000106868.16 Testis 0.003459
Astle_et_al_2016_Reticulocyte_count ENSG00000230284.1 Testis 0.001576
Astle_et_al_2016_Reticulocyte_count ENSG00000182752.9 Pancreas 0.0003541
Astle_et_al_2016_Reticulocyte_count ENSG00000119403.13 Nerve_Tibial 0.0009832
Astle_et_al_2016_Reticulocyte_count ENSG00000095261.13 Brain_Putamen_basal_ganglia 0.0007582
Astle_et_al_2016_Reticulocyte_count ENSG00000238181.2 Liver 0.000362
Astle_et_al_2016_Reticulocyte_count ENSG00000214654.7 Adipose_Subcutaneous 3.026e-05
Astle_et_al_2016_Reticulocyte_count ENSG00000270917.1 Adipose_Subcutaneous 4.456e-05
Astle_et_al_2016_Reticulocyte_count ENSG00000106780.8 Esophagus_Gastroesophageal_Junction 0.0002056
Astle_et_al_2016_Reticulocyte_count ENSG00000119402.16 Muscle_Skeletal 0.0001479
Astle_et_al_2016_Reticulocyte_count ENSG00000226752.9 Brain_Amygdala 0.003377
Astle_et_al_2016_Reticulocyte_count ENSG00000136807.13 Cells_Cultured_fibroblasts 0.0004784
Astle_et_al_2016_Reticulocyte_count ENSG00000136877.14 Adipose_Subcutaneous 0.000292
Astle_et_al_2016_Reticulocyte_count ENSG00000187024.13 Brain_Anterior_cingulate_cortex_BA24 0.003171
Astle_et_al_2016_Reticulocyte_count ENSG00000167106.11 Nerve_Tibial 0.00035
Astle_et_al_2016_Reticulocyte_count ENSG00000165698.15 Breast_Mammary_Tissue 0.000128
Astle_et_al_2016_Reticulocyte_count ENSG00000170827.9 Colon_Transverse 2.539e-05
Astle_et_al_2016_Reticulocyte_count ENSG00000165699.13 Artery_Aorta 4.393e-05
Astle_et_al_2016_Reticulocyte_count ENSG00000165695.9 Whole_Blood 0.0001214
Astle_et_al_2016_Reticulocyte_count ENSG00000171102.14 Heart_Left_Ventricle 3.316e-08
Astle_et_al_2016_Reticulocyte_count ENSG00000160326.13 Colon_Transverse 0.0001074
Astle_et_al_2016_Reticulocyte_count ENSG00000148300.11 Heart_Atrial_Appendage 0.0001545
Astle_et_al_2016_Reticulocyte_count ENSG00000148303.16 Thyroid 0.002202
Astle_et_al_2016_Reticulocyte_count ENSG00000175164.13 Whole_Blood 3.795e-07
Astle_et_al_2016_Reticulocyte_count ENSG00000160325.14 Artery_Coronary 0.001673
Astle_et_al_2016_Reticulocyte_count ENSG00000235138.1 Uterus 1.012e-11
Astle_et_al_2016_Reticulocyte_count ENSG00000273249.1 Adipose_Subcutaneous 0.0008668
Astle_et_al_2016_Reticulocyte_count ENSG00000235106.9 Brain_Cerebellum 2.545e-08
Astle_et_al_2016_Reticulocyte_count ENSG00000169925.16 Heart_Left_Ventricle 2.901e-11
Astle_et_al_2016_Reticulocyte_count ENSG00000274356.1 Thyroid 0.000186
Astle_et_al_2016_Reticulocyte_count ENSG00000244187.7 Prostate 0.002139
Astle_et_al_2016_Reticulocyte_count ENSG00000187713.6 Esophagus_Muscularis 4.797e-05
Astle_et_al_2016_Reticulocyte_count ENSG00000188566.13 Muscle_Skeletal 1.568e-13
Astle_et_al_2016_Reticulocyte_count ENSG00000212864.3 Esophagus_Gastroesophageal_Junction 9.469e-10
Astle_et_al_2016_Reticulocyte_count ENSG00000197191.4 Lung 1.348e-08
Astle_et_al_2016_Reticulocyte_count ENSG00000198569.9 Skin_Sun_Exposed 4.617e-08
Astle_et_al_2016_Reticulocyte_count ENSG00000233198.3 Brain_Cerebellum 4.015e-07
Astle_et_al_2016_Reticulocyte_count ENSG00000107863.17 Cells_Cultured_fibroblasts 1.11e-16
Astle_et_al_2016_Reticulocyte_count ENSG00000099256.18 Testis 1.11e-16
Astle_et_al_2016_Reticulocyte_count ENSG00000185875.12 Brain_Putamen_basal_ganglia 4.063e-05
Astle_et_al_2016_Reticulocyte_count ENSG00000279029.1 Nerve_Tibial 4.885e-05
Astle_et_al_2016_Reticulocyte_count ENSG00000273107.1 Thyroid 4.441e-16
Astle_et_al_2016_Reticulocyte_count ENSG00000077420.15 Cells_EBV-transformed_lymphocytes 0.004506
Astle_et_al_2016_Reticulocyte_count ENSG00000095787.21 Whole_Blood 0.000767
Astle_et_al_2016_Reticulocyte_count ENSG00000254635.5 Brain_Nucleus_accumbens_basal_ganglia 0.000543
Astle_et_al_2016_Reticulocyte_count ENSG00000165507.8 Artery_Coronary 0.003443
Astle_et_al_2016_Reticulocyte_count ENSG00000231964.1 Skin_Not_Sun_Exposed 1.031e-07
Astle_et_al_2016_Reticulocyte_count ENSG00000165406.15 Minor_Salivary_Gland 2.414e-05
Astle_et_al_2016_Reticulocyte_count ENSG00000228702.1 Brain_Frontal_Cortex_BA9 0.0001125
Astle_et_al_2016_Reticulocyte_count ENSG00000265354.3 Thyroid 0.000417
Astle_et_al_2016_Reticulocyte_count ENSG00000172671.19 Brain_Putamen_basal_ganglia 3.456e-05
Astle_et_al_2016_Reticulocyte_count ENSG00000230869.1 Testis 0.0007069
Astle_et_al_2016_Reticulocyte_count ENSG00000279058.2 Brain_Cerebellar_Hemisphere 0.0001796
Astle_et_al_2016_Reticulocyte_count ENSG00000172661.17 Uterus 1.151e-08
Astle_et_al_2016_Reticulocyte_count ENSG00000237840.6 Artery_Aorta 0.0001664
Astle_et_al_2016_Reticulocyte_count ENSG00000204161.13 Brain_Cerebellar_Hemisphere 4.948e-06
Astle_et_al_2016_Reticulocyte_count ENSG00000165633.12 Lung 5.391e-06
Astle_et_al_2016_Reticulocyte_count ENSG00000233665.8 Adipose_Subcutaneous 2.827e-06
Astle_et_al_2016_Reticulocyte_count ENSG00000187714.6 Testis 0.001598
Astle_et_al_2016_Reticulocyte_count ENSG00000172538.6 Whole_Blood 5.455e-07
Astle_et_al_2016_Reticulocyte_count ENSG00000165449.11 Adrenal_Gland 0.0008564
Astle_et_al_2016_Reticulocyte_count ENSG00000171988.18 Lung 0.001084
Astle_et_al_2016_Reticulocyte_count ENSG00000148572.15 Adipose_Visceral_Omentum 0.0009983
Astle_et_al_2016_Reticulocyte_count ENSG00000165476.13 Brain_Caudate_basal_ganglia 0.00436
Astle_et_al_2016_Reticulocyte_count ENSG00000260400.1 Brain_Anterior_cingulate_cortex_BA24 4.813e-05
Astle_et_al_2016_Reticulocyte_count ENSG00000138336.8 Cells_Cultured_fibroblasts 0.001078
Astle_et_al_2016_Reticulocyte_count ENSG00000198954.7 Artery_Tibial 0.003684
Astle_et_al_2016_Reticulocyte_count ENSG00000075073.14 Vagina 0.000373
Astle_et_al_2016_Reticulocyte_count ENSG00000156515.21 Adipose_Visceral_Omentum 0.000364
Astle_et_al_2016_Reticulocyte_count ENSG00000099282.9 Esophagus_Gastroesophageal_Junction 0.0006644
Astle_et_al_2016_Reticulocyte_count ENSG00000166228.8 Brain_Cerebellar_Hemisphere 0.002632
Astle_et_al_2016_Reticulocyte_count ENSG00000122882.10 Brain_Cerebellar_Hemisphere 0.003215
Astle_et_al_2016_Reticulocyte_count ENSG00000138286.14 Brain_Caudate_basal_ganglia 0.00304
Astle_et_al_2016_Reticulocyte_count ENSG00000236756.4 Esophagus_Mucosa 0.002935
Astle_et_al_2016_Reticulocyte_count ENSG00000268584.1 Colon_Sigmoid 0.004347
Astle_et_al_2016_Reticulocyte_count ENSG00000229659.1 Pituitary 0.003092
Astle_et_al_2016_Reticulocyte_count ENSG00000227540.1 Esophagus_Muscularis 0.002305
Astle_et_al_2016_Reticulocyte_count ENSG00000166321.13 Uterus 0.003814
Astle_et_al_2016_Reticulocyte_count ENSG00000237149.5 Whole_Blood 0.0005084
Astle_et_al_2016_Reticulocyte_count ENSG00000148655.14 Skin_Not_Sun_Exposed 0.0008986
Astle_et_al_2016_Reticulocyte_count ENSG00000165655.16 Whole_Blood 7.137e-05
Astle_et_al_2016_Reticulocyte_count ENSG00000279814.1 Adrenal_Gland 0.001827
Astle_et_al_2016_Reticulocyte_count ENSG00000236842.1 Thyroid 0.0002537
Astle_et_al_2016_Reticulocyte_count ENSG00000108179.13 Artery_Tibial 1.011e-07
Astle_et_al_2016_Reticulocyte_count ENSG00000165424.6 Breast_Mammary_Tissue 2.575e-08
Astle_et_al_2016_Reticulocyte_count ENSG00000204022.9 Pancreas 0.003676
Astle_et_al_2016_Reticulocyte_count ENSG00000225836.1 Testis 0.003898
Astle_et_al_2016_Reticulocyte_count ENSG00000228701.1 Muscle_Skeletal 0.00178
Astle_et_al_2016_Reticulocyte_count ENSG00000108239.8 Brain_Spinal_cord_cervical_c-1 0.0001097
Astle_et_al_2016_Reticulocyte_count ENSG00000165841.9 Skin_Not_Sun_Exposed 0.003338
Astle_et_al_2016_Reticulocyte_count ENSG00000119969.14 Brain_Nucleus_accumbens_basal_ganglia 2.719e-05
Astle_et_al_2016_Reticulocyte_count ENSG00000107438.8 Testis 0.003603
Astle_et_al_2016_Reticulocyte_count ENSG00000052749.13 Small_Intestine_Terminal_Ileum 0.001756
Astle_et_al_2016_Reticulocyte_count ENSG00000166135.13 Esophagus_Gastroesophageal_Junction 0.0006288
Astle_et_al_2016_Reticulocyte_count ENSG00000075826.16 Whole_Blood 0.003538
Astle_et_al_2016_Reticulocyte_count ENSG00000075290.7 Skin_Not_Sun_Exposed 0.002899
Astle_et_al_2016_Reticulocyte_count ENSG00000166171.12 Artery_Aorta 1.871e-05
Astle_et_al_2016_Reticulocyte_count ENSG00000273162.1 Brain_Nucleus_accumbens_basal_ganglia 0.002994
Astle_et_al_2016_Reticulocyte_count ENSG00000120049.18 Skin_Not_Sun_Exposed 0.002364
Astle_et_al_2016_Reticulocyte_count ENSG00000107831.12 Nerve_Tibial 0.001187
Astle_et_al_2016_Reticulocyte_count ENSG00000198728.10 Whole_Blood 0.00196
Astle_et_al_2016_Reticulocyte_count ENSG00000138111.14 Cells_Cultured_fibroblasts 1.02e-09
Astle_et_al_2016_Reticulocyte_count ENSG00000226009.1 Testis 0.0006587
Astle_et_al_2016_Reticulocyte_count ENSG00000120055.7 Skin_Sun_Exposed 3.226e-07
Astle_et_al_2016_Reticulocyte_count ENSG00000166197.16 Brain_Cerebellum 0.003706
Astle_et_al_2016_Reticulocyte_count ENSG00000107872.12 Brain_Cortex 0.0008425
Astle_et_al_2016_Reticulocyte_count ENSG00000166272.16 Lung 1.11e-16
Astle_et_al_2016_Reticulocyte_count ENSG00000107882.11 Skin_Sun_Exposed 1.791e-08
Astle_et_al_2016_Reticulocyte_count ENSG00000138107.12 Thyroid 1.271e-09
Astle_et_al_2016_Reticulocyte_count ENSG00000269609.5 Prostate 4.069e-11
Astle_et_al_2016_Reticulocyte_count ENSG00000272933.1 Pancreas 4.522e-12
Astle_et_al_2016_Reticulocyte_count ENSG00000171206.13 Whole_Blood 2.92e-13
Astle_et_al_2016_Reticulocyte_count ENSG00000059915.16 Artery_Aorta 0.0004489
Astle_et_al_2016_Reticulocyte_count ENSG00000138175.8 Brain_Cerebellum 5.551e-16
Astle_et_al_2016_Reticulocyte_count ENSG00000148798.10 Artery_Aorta 0.0003578
Astle_et_al_2016_Reticulocyte_count ENSG00000148843.13 Testis 0.002158
Astle_et_al_2016_Reticulocyte_count ENSG00000148842.17 Skin_Not_Sun_Exposed 1.497e-47
Astle_et_al_2016_Reticulocyte_count ENSG00000138172.10 Lung 5.14e-07
Astle_et_al_2016_Reticulocyte_count ENSG00000156374.14 Artery_Aorta 2.864e-05
Astle_et_al_2016_Reticulocyte_count ENSG00000156398.12 Nerve_Tibial 1.11e-16
Astle_et_al_2016_Reticulocyte_count ENSG00000076685.18 Artery_Aorta 2.104e-50
Astle_et_al_2016_Reticulocyte_count ENSG00000107954.10 Esophagus_Mucosa 0.003228
Astle_et_al_2016_Reticulocyte_count ENSG00000203886.4 Artery_Tibial 7.861e-33
Astle_et_al_2016_Reticulocyte_count ENSG00000166275.15 Skin_Not_Sun_Exposed 1.628e-29
Astle_et_al_2016_Reticulocyte_count ENSG00000272912.1 Brain_Cortex 6.556e-49
Astle_et_al_2016_Reticulocyte_count ENSG00000148795.6 Thyroid 9.581e-37
Astle_et_al_2016_Reticulocyte_count ENSG00000213277.3 Cells_EBV-transformed_lymphocytes 4.219e-15
Astle_et_al_2016_Reticulocyte_count ENSG00000214435.7 Brain_Hypothalamus 4.201e-36
Astle_et_al_2016_Reticulocyte_count ENSG00000235266.1 Brain_Cerebellum 1.392e-50
Astle_et_al_2016_Reticulocyte_count ENSG00000273108.1 Esophagus_Muscularis 0.002979
Astle_et_al_2016_Reticulocyte_count ENSG00000226431.1 Colon_Transverse 0.0002736
Astle_et_al_2016_Reticulocyte_count ENSG00000227143.1 Testis 0.0009838
Astle_et_al_2016_Reticulocyte_count ENSG00000138161.13 Brain_Nucleus_accumbens_basal_ganglia 0.0001314
Astle_et_al_2016_Reticulocyte_count ENSG00000213185.6 Cells_Cultured_fibroblasts 0.00041
Astle_et_al_2016_Reticulocyte_count ENSG00000119965.12 Adipose_Subcutaneous 1.562e-05
Astle_et_al_2016_Reticulocyte_count ENSG00000255624.2 Whole_Blood 0.0005667
Astle_et_al_2016_Reticulocyte_count ENSG00000179988.13 Brain_Substantia_nigra 0.002472
Astle_et_al_2016_Reticulocyte_count ENSG00000203795.2 Testis 0.0004984
Astle_et_al_2016_Reticulocyte_count ENSG00000175029.16 Colon_Sigmoid 0.001768
Astle_et_al_2016_Reticulocyte_count ENSG00000177951.17 Heart_Atrial_Appendage 0.002965
Astle_et_al_2016_Reticulocyte_count ENSG00000177947.13 Testis 0.0001217
Astle_et_al_2016_Reticulocyte_count ENSG00000142082.14 Brain_Cerebellar_Hemisphere 0.002141
Astle_et_al_2016_Reticulocyte_count ENSG00000177700.5 Stomach 2.063e-05
Astle_et_al_2016_Reticulocyte_count ENSG00000177666.16 Brain_Hypothalamus 0.000371
Astle_et_al_2016_Reticulocyte_count ENSG00000214063.10 Brain_Spinal_cord_cervical_c-1 0.0002787
Astle_et_al_2016_Reticulocyte_count ENSG00000250397.2 Artery_Tibial 3.439e-05
Astle_et_al_2016_Reticulocyte_count ENSG00000177697.17 Adipose_Visceral_Omentum 3.248e-06
Astle_et_al_2016_Reticulocyte_count ENSG00000177685.16 Cells_Cultured_fibroblasts 5.287e-05
Astle_et_al_2016_Reticulocyte_count ENSG00000255108.1 Brain_Cerebellum 2.957e-05
Astle_et_al_2016_Reticulocyte_count ENSG00000130595.17 Muscle_Skeletal 0.001765
Astle_et_al_2016_Reticulocyte_count ENSG00000110619.17 Cells_Cultured_fibroblasts 0.001144
Astle_et_al_2016_Reticulocyte_count ENSG00000205531.12 Esophagus_Muscularis 0.0008579
Astle_et_al_2016_Reticulocyte_count ENSG00000181649.5 Brain_Hypothalamus 0.000518
Astle_et_al_2016_Reticulocyte_count ENSG00000247473.2 Artery_Tibial 0.0005297
Astle_et_al_2016_Reticulocyte_count ENSG00000175390.13 Liver 0.002312
Astle_et_al_2016_Reticulocyte_count ENSG00000130413.15 Brain_Cortex 0.001577
Astle_et_al_2016_Reticulocyte_count ENSG00000166444.18 Esophagus_Mucosa 3.908e-06
Astle_et_al_2016_Reticulocyte_count ENSG00000166452.11 Ovary 0.0004602
Astle_et_al_2016_Reticulocyte_count ENSG00000175356.12 Colon_Transverse 0.0002479
Astle_et_al_2016_Reticulocyte_count ENSG00000175352.10 Esophagus_Mucosa 0.0001155
Astle_et_al_2016_Reticulocyte_count ENSG00000175348.10 Heart_Atrial_Appendage 0.001424
Astle_et_al_2016_Reticulocyte_count ENSG00000253973.2 Testis 0.002397
Astle_et_al_2016_Reticulocyte_count ENSG00000255159.1 Testis 0.004198
Astle_et_al_2016_Reticulocyte_count ENSG00000176009.3 Minor_Salivary_Gland 0.0001534
Astle_et_al_2016_Reticulocyte_count ENSG00000246273.6 Artery_Tibial 1.631e-06
Astle_et_al_2016_Reticulocyte_count ENSG00000133789.14 Artery_Tibial 5.83e-09
Astle_et_al_2016_Reticulocyte_count ENSG00000166483.10 Heart_Left_Ventricle 0.000269
Astle_et_al_2016_Reticulocyte_count ENSG00000245522.2 Adipose_Subcutaneous 0.001329
Astle_et_al_2016_Reticulocyte_count ENSG00000254554.1 Testis 0.0006836
Astle_et_al_2016_Reticulocyte_count ENSG00000148926.9 Skin_Sun_Exposed 0.0002131
Astle_et_al_2016_Reticulocyte_count ENSG00000133812.15 Adipose_Subcutaneous 0.0008297
Astle_et_al_2016_Reticulocyte_count ENSG00000133805.15 Breast_Mammary_Tissue 0.001151
Astle_et_al_2016_Reticulocyte_count ENSG00000255823.4 Muscle_Skeletal 0.002771
Astle_et_al_2016_Reticulocyte_count ENSG00000133818.13 Artery_Coronary 0.003604
Astle_et_al_2016_Reticulocyte_count ENSG00000110696.9 Adipose_Visceral_Omentum 2.324e-21
Astle_et_al_2016_Reticulocyte_count ENSG00000166788.9 Liver 0.004485
Astle_et_al_2016_Reticulocyte_count ENSG00000129167.9 Breast_Mammary_Tissue 0.004474
Astle_et_al_2016_Reticulocyte_count ENSG00000121690.10 Spleen 0.0004213
Astle_et_al_2016_Reticulocyte_count ENSG00000176102.11 Brain_Cerebellar_Hemisphere 0.003821
Astle_et_al_2016_Reticulocyte_count ENSG00000280798.1 Nerve_Tibial 0.003269
Astle_et_al_2016_Reticulocyte_count ENSG00000247151.6 Brain_Nucleus_accumbens_basal_ganglia 0.002271
Astle_et_al_2016_Reticulocyte_count ENSG00000085117.11 Esophagus_Mucosa 4.261e-05
Astle_et_al_2016_Reticulocyte_count ENSG00000110536.13 Skin_Sun_Exposed 0.001052
Astle_et_al_2016_Reticulocyte_count ENSG00000165912.15 Vagina 0.0004395
Astle_et_al_2016_Reticulocyte_count ENSG00000149182.14 Cells_Cultured_fibroblasts 0.002098
Astle_et_al_2016_Reticulocyte_count ENSG00000196666.4 Adipose_Subcutaneous 0.001981
Astle_et_al_2016_Reticulocyte_count ENSG00000255197.5 Muscle_Skeletal 0.003142
Astle_et_al_2016_Reticulocyte_count ENSG00000254800.2 Brain_Cortex 0.001771
Astle_et_al_2016_Reticulocyte_count ENSG00000149115.13 Stomach 0.001644
Astle_et_al_2016_Reticulocyte_count ENSG00000167987.10 Nerve_Tibial 0.001616
Astle_et_al_2016_Reticulocyte_count ENSG00000134825.15 Heart_Left_Ventricle 8.696e-09
Astle_et_al_2016_Reticulocyte_count ENSG00000221968.8 Muscle_Skeletal 8.254e-09
Astle_et_al_2016_Reticulocyte_count ENSG00000149485.18 Uterus 1.504e-08
Astle_et_al_2016_Reticulocyte_count ENSG00000134824.13 Skin_Not_Sun_Exposed 3.031e-07
Astle_et_al_2016_Reticulocyte_count ENSG00000168496.3 Skin_Not_Sun_Exposed 3.941e-09
Astle_et_al_2016_Reticulocyte_count ENSG00000149499.11 Testis 0.003375
Astle_et_al_2016_Reticulocyte_count ENSG00000254772.9 Whole_Blood 0.003255
Astle_et_al_2016_Reticulocyte_count ENSG00000149489.8 Colon_Sigmoid 0.002923
Astle_et_al_2016_Reticulocyte_count ENSG00000124942.13 Whole_Blood 3.89e-05
Astle_et_al_2016_Reticulocyte_count ENSG00000149480.6 Small_Intestine_Terminal_Ileum 0.003119
Astle_et_al_2016_Reticulocyte_count ENSG00000256940.1 Artery_Aorta 4.082e-05
Astle_et_al_2016_Reticulocyte_count ENSG00000149782.11 Skin_Sun_Exposed 1.704e-09
Astle_et_al_2016_Reticulocyte_count ENSG00000173457.10 Skin_Not_Sun_Exposed 6.171e-07
Astle_et_al_2016_Reticulocyte_count ENSG00000126432.13 Brain_Nucleus_accumbens_basal_ganglia 0.000119
Astle_et_al_2016_Reticulocyte_count ENSG00000257086.1 Esophagus_Mucosa 0.0002285
Astle_et_al_2016_Reticulocyte_count ENSG00000149781.12 Testis 0.002871
Astle_et_al_2016_Reticulocyte_count ENSG00000173486.12 Artery_Tibial 0.0001458
Astle_et_al_2016_Reticulocyte_count ENSG00000133315.10 Esophagus_Gastroesophageal_Junction 0.0009429
Astle_et_al_2016_Reticulocyte_count ENSG00000168071.21 Brain_Cerebellum 0.0001669
Astle_et_al_2016_Reticulocyte_count ENSG00000110011.13 Heart_Atrial_Appendage 0.002661
Astle_et_al_2016_Reticulocyte_count ENSG00000126500.3 Thyroid 0.001527
Astle_et_al_2016_Reticulocyte_count ENSG00000256116.1 Esophagus_Mucosa 0.001543
Astle_et_al_2016_Reticulocyte_count ENSG00000149761.8 Pancreas 0.0002401
Astle_et_al_2016_Reticulocyte_count ENSG00000173264.14 Whole_Blood 0.0009082
Astle_et_al_2016_Reticulocyte_count ENSG00000162302.12 Brain_Caudate_basal_ganglia 0.0009314
Astle_et_al_2016_Reticulocyte_count ENSG00000182450.12 Brain_Putamen_basal_ganglia 0.0009749
Astle_et_al_2016_Reticulocyte_count ENSG00000168439.16 Breast_Mammary_Tissue 0.0002534
Astle_et_al_2016_Reticulocyte_count ENSG00000219435.5 Esophagus_Mucosa 0.001628
Astle_et_al_2016_Reticulocyte_count ENSG00000236935.1 Small_Intestine_Terminal_Ileum 3.721e-05
Astle_et_al_2016_Reticulocyte_count ENSG00000213465.7 Brain_Hippocampus 0.0001685
Astle_et_al_2016_Reticulocyte_count ENSG00000014216.15 Artery_Tibial 0.001302
Astle_et_al_2016_Reticulocyte_count ENSG00000168070.11 Testis 9.166e-05
Astle_et_al_2016_Reticulocyte_count ENSG00000110025.12 Cells_Cultured_fibroblasts 0.001034
Astle_et_al_2016_Reticulocyte_count ENSG00000146670.9 Colon_Transverse 0.001611
Astle_et_al_2016_Reticulocyte_count ENSG00000173338.12 Adipose_Visceral_Omentum 3.559e-05
Astle_et_al_2016_Reticulocyte_count ENSG00000168056.15 Skin_Not_Sun_Exposed 0.0005019
Astle_et_al_2016_Reticulocyte_count ENSG00000068971.13 Esophagus_Gastroesophageal_Junction 0.0002844
Astle_et_al_2016_Reticulocyte_count ENSG00000173465.7 Muscle_Skeletal 0.0005326
Astle_et_al_2016_Reticulocyte_count ENSG00000172922.8 Pancreas 2.177e-06
Astle_et_al_2016_Reticulocyte_count ENSG00000176973.7 Artery_Tibial 0.00297
Astle_et_al_2016_Reticulocyte_count ENSG00000270775.1 Testis 0.003738
Astle_et_al_2016_Reticulocyte_count ENSG00000213445.9 Liver 3.186e-06
Astle_et_al_2016_Reticulocyte_count ENSG00000162298.18 Nerve_Tibial 0.0004484
Astle_et_al_2016_Reticulocyte_count ENSG00000172977.12 Whole_Blood 5.812e-05
Astle_et_al_2016_Reticulocyte_count ENSG00000204710.2 Whole_Blood 2.953e-05
Astle_et_al_2016_Reticulocyte_count ENSG00000173442.12 Stomach 0.002248
Astle_et_al_2016_Reticulocyte_count ENSG00000197136.4 Ovary 0.0003848
Astle_et_al_2016_Reticulocyte_count ENSG00000260233.3 Brain_Cerebellar_Hemisphere 0.0001925
Astle_et_al_2016_Reticulocyte_count ENSG00000172500.12 Brain_Hippocampus 0.004107
Astle_et_al_2016_Reticulocyte_count ENSG00000175376.8 Cells_Cultured_fibroblasts 0.0003586
Astle_et_al_2016_Reticulocyte_count ENSG00000175294.5 Heart_Left_Ventricle 0.001568
Astle_et_al_2016_Reticulocyte_count ENSG00000172613.7 Prostate 0.001054
Astle_et_al_2016_Reticulocyte_count ENSG00000172508.10 Colon_Transverse 0.003987
Astle_et_al_2016_Reticulocyte_count ENSG00000110057.7 Esophagus_Mucosa 0.001202
Astle_et_al_2016_Reticulocyte_count ENSG00000175634.14 Pancreas 0.002077
Astle_et_al_2016_Reticulocyte_count ENSG00000006534.15 Pancreas 0.002931
Astle_et_al_2016_Reticulocyte_count ENSG00000261625.1 Vagina 0.001748
Astle_et_al_2016_Reticulocyte_count ENSG00000256508.2 Adipose_Visceral_Omentum 0.001646
Astle_et_al_2016_Reticulocyte_count ENSG00000172938.3 Small_Intestine_Terminal_Ileum 0.002178
Astle_et_al_2016_Reticulocyte_count ENSG00000256347.1 Thyroid 0.0005745
Astle_et_al_2016_Reticulocyte_count ENSG00000175591.11 Spleen 0.0003951
Astle_et_al_2016_Reticulocyte_count ENSG00000077514.8 Muscle_Skeletal 0.001716
Astle_et_al_2016_Reticulocyte_count ENSG00000254814.1 Skin_Sun_Exposed 0.003719
Astle_et_al_2016_Reticulocyte_count ENSG00000255507.5 Brain_Frontal_Cortex_BA9 0.003841
Astle_et_al_2016_Reticulocyte_count ENSG00000254933.1 Adrenal_Gland 0.001008
Astle_et_al_2016_Reticulocyte_count ENSG00000254826.1 Skin_Sun_Exposed 0.00424
Astle_et_al_2016_Reticulocyte_count ENSG00000204529.4 Thyroid 0.002942
Astle_et_al_2016_Reticulocyte_count ENSG00000254632.1 Kidney_Cortex 0.002525
Astle_et_al_2016_Reticulocyte_count ENSG00000178301.3 Artery_Aorta 0.0006651
Astle_et_al_2016_Reticulocyte_count ENSG00000227376.1 Lung 0.001973
Astle_et_al_2016_Reticulocyte_count ENSG00000074201.8 Testis 0.0002361
Astle_et_al_2016_Reticulocyte_count ENSG00000241782.1 Lung 0.002443
Astle_et_al_2016_Reticulocyte_count ENSG00000087884.14 Prostate 0.001069
Astle_et_al_2016_Reticulocyte_count ENSG00000255449.1 Stomach 0.003
Astle_et_al_2016_Reticulocyte_count ENSG00000048649.13 Whole_Blood 0.001134
Astle_et_al_2016_Reticulocyte_count ENSG00000118369.12 Testis 0.00268
Astle_et_al_2016_Reticulocyte_count ENSG00000149262.16 Skin_Not_Sun_Exposed 0.0001353
Astle_et_al_2016_Reticulocyte_count ENSG00000033327.12 Adipose_Subcutaneous 2.43e-05
Astle_et_al_2016_Reticulocyte_count ENSG00000251323.2 Kidney_Cortex 3.828e-05
Astle_et_al_2016_Reticulocyte_count ENSG00000254420.1 Whole_Blood 3.048e-05
Astle_et_al_2016_Reticulocyte_count ENSG00000255084.1 Testis 0.0002402
Astle_et_al_2016_Reticulocyte_count ENSG00000074266.19 Skin_Not_Sun_Exposed 0.001312
Astle_et_al_2016_Reticulocyte_count ENSG00000150687.11 Adipose_Subcutaneous 0.002178
Astle_et_al_2016_Reticulocyte_count ENSG00000270578.1 Nerve_Tibial 0.001565
Astle_et_al_2016_Reticulocyte_count ENSG00000245552.6 Adipose_Subcutaneous 5.293e-05
Astle_et_al_2016_Reticulocyte_count ENSG00000270689.1 Brain_Nucleus_accumbens_basal_ganglia 0.0003291
Astle_et_al_2016_Reticulocyte_count ENSG00000149212.11 Artery_Tibial 1.088e-09
Astle_et_al_2016_Reticulocyte_count ENSG00000248027.1 Artery_Tibial 7.716e-14
Astle_et_al_2016_Reticulocyte_count ENSG00000170647.3 Artery_Tibial 2.732e-13
Astle_et_al_2016_Reticulocyte_count ENSG00000165895.17 Adipose_Subcutaneous 4.441e-16
Astle_et_al_2016_Reticulocyte_count ENSG00000137713.15 Minor_Salivary_Gland 0.001579
Astle_et_al_2016_Reticulocyte_count ENSG00000254990.5 Adipose_Visceral_Omentum 0.003507
Astle_et_al_2016_Reticulocyte_count ENSG00000137656.11 Artery_Tibial 5.498e-08
Astle_et_al_2016_Reticulocyte_count ENSG00000160584.15 Heart_Left_Ventricle 0.0001835
Astle_et_al_2016_Reticulocyte_count ENSG00000235910.1 Esophagus_Gastroesophageal_Junction 0.0004043
Astle_et_al_2016_Reticulocyte_count ENSG00000109917.10 Whole_Blood 1.176e-08
Astle_et_al_2016_Reticulocyte_count ENSG00000236267.1 Testis 0.004025
Astle_et_al_2016_Reticulocyte_count ENSG00000110395.6 Colon_Transverse 3.331e-16
Astle_et_al_2016_Reticulocyte_count ENSG00000248712.7 Brain_Nucleus_accumbens_basal_ganglia 4.141e-14
Astle_et_al_2016_Reticulocyte_count ENSG00000160703.15 Muscle_Skeletal 2.22e-16
Astle_et_al_2016_Reticulocyte_count ENSG00000154096.13 Adipose_Subcutaneous 2.796e-06
Astle_et_al_2016_Reticulocyte_count ENSG00000172269.18 Thyroid 2.302e-05
Astle_et_al_2016_Reticulocyte_count ENSG00000172350.9 Skin_Not_Sun_Exposed 2.691e-13
Astle_et_al_2016_Reticulocyte_count ENSG00000172367.15 Kidney_Cortex 6.405e-10
Astle_et_al_2016_Reticulocyte_count ENSG00000172375.12 Pituitary 1.363e-08
Astle_et_al_2016_Reticulocyte_count ENSG00000076706.16 Colon_Sigmoid 8.319e-13
Astle_et_al_2016_Reticulocyte_count ENSG00000172273.12 Nerve_Tibial 5.842e-13
Astle_et_al_2016_Reticulocyte_count ENSG00000188486.3 Cells_Cultured_fibroblasts 0.0003358
Astle_et_al_2016_Reticulocyte_count ENSG00000154127.9 Esophagus_Muscularis 0.003624
Astle_et_al_2016_Reticulocyte_count ENSG00000254613.1 Testis 0.004424
Astle_et_al_2016_Reticulocyte_count ENSG00000280832.1 Artery_Aorta 0.001335
Astle_et_al_2016_Reticulocyte_count ENSG00000182934.11 Whole_Blood 9.856e-05
Astle_et_al_2016_Reticulocyte_count ENSG00000110080.18 Whole_Blood 0.004004
Astle_et_al_2016_Reticulocyte_count ENSG00000151715.7 Skin_Not_Sun_Exposed 0.003453
Astle_et_al_2016_Reticulocyte_count ENSG00000170322.14 Muscle_Skeletal 0.0001131
Astle_et_al_2016_Reticulocyte_count ENSG00000060237.16 Stomach 0.00355
Astle_et_al_2016_Reticulocyte_count ENSG00000082805.19 Esophagus_Muscularis 0.0008882
Astle_et_al_2016_Reticulocyte_count ENSG00000078237.6 Colon_Transverse 0.002376
Astle_et_al_2016_Reticulocyte_count ENSG00000126749.14 Testis 5.486e-06
Astle_et_al_2016_Reticulocyte_count ENSG00000255775.1 Brain_Anterior_cingulate_cortex_BA24 0.002342
Astle_et_al_2016_Reticulocyte_count ENSG00000257084.1 Skin_Sun_Exposed 2.289e-06
Astle_et_al_2016_Reticulocyte_count ENSG00000182326.14 Brain_Cerebellar_Hemisphere 5.699e-07
Astle_et_al_2016_Reticulocyte_count ENSG00000111684.10 Stomach 6.769e-06
Astle_et_al_2016_Reticulocyte_count ENSG00000255581.1 Brain_Nucleus_accumbens_basal_ganglia 0.0008845
Astle_et_al_2016_Reticulocyte_count ENSG00000197614.10 Adipose_Visceral_Omentum 1.15e-13
Astle_et_al_2016_Reticulocyte_count ENSG00000255964.1 Testis 0.003994
Astle_et_al_2016_Reticulocyte_count ENSG00000255967.1 Adipose_Visceral_Omentum 0.001034
Astle_et_al_2016_Reticulocyte_count ENSG00000256937.1 Nerve_Tibial 0.0001246
Astle_et_al_2016_Reticulocyte_count ENSG00000003056.7 Whole_Blood 0.001958
Astle_et_al_2016_Reticulocyte_count ENSG00000282022.1 Esophagus_Muscularis 0.0007644
Astle_et_al_2016_Reticulocyte_count ENSG00000249790.2 Muscle_Skeletal 1.21e-14
Astle_et_al_2016_Reticulocyte_count ENSG00000166532.15 Artery_Tibial 1.199e-14
Astle_et_al_2016_Reticulocyte_count ENSG00000214851.4 Liver 0.0004223
Astle_et_al_2016_Reticulocyte_count ENSG00000245105.2 Brain_Cortex 2.606e-07
Astle_et_al_2016_Reticulocyte_count ENSG00000175899.14 Colon_Sigmoid 4.522e-05
Astle_et_al_2016_Reticulocyte_count ENSG00000126838.9 Artery_Tibial 0.0001831
Astle_et_al_2016_Reticulocyte_count ENSG00000111752.10 Spleen 2.53e-05
Astle_et_al_2016_Reticulocyte_count ENSG00000183542.5 Muscle_Skeletal 0.003086
Astle_et_al_2016_Reticulocyte_count ENSG00000213809.8 Esophagus_Muscularis 0.0007147
Astle_et_al_2016_Reticulocyte_count ENSG00000205810.8 Brain_Hippocampus 0.002077
Astle_et_al_2016_Reticulocyte_count ENSG00000134545.13 Lung 0.002929
Astle_et_al_2016_Reticulocyte_count ENSG00000134548.9 Esophagus_Mucosa 0.001028
Astle_et_al_2016_Reticulocyte_count ENSG00000084453.16 Prostate 0.001588
Astle_et_al_2016_Reticulocyte_count ENSG00000118308.15 Heart_Left_Ventricle 0.0009533
Astle_et_al_2016_Reticulocyte_count ENSG00000256894.1 Skin_Sun_Exposed 9.54e-07
Astle_et_al_2016_Reticulocyte_count ENSG00000123095.5 Cells_Cultured_fibroblasts 3.025e-05
Astle_et_al_2016_Reticulocyte_count ENSG00000123096.11 Adipose_Visceral_Omentum 0.001502
Astle_et_al_2016_Reticulocyte_count ENSG00000256234.1 Breast_Mammary_Tissue 0.0001304
Astle_et_al_2016_Reticulocyte_count ENSG00000211455.7 Pancreas 0.0009761
Astle_et_al_2016_Reticulocyte_count ENSG00000029153.14 Brain_Cerebellum 0.001523
Astle_et_al_2016_Reticulocyte_count ENSG00000278733.1 Colon_Transverse 0.003927
Astle_et_al_2016_Reticulocyte_count ENSG00000276136.1 Esophagus_Mucosa 0.001774
Astle_et_al_2016_Reticulocyte_count ENSG00000257094.1 Whole_Blood 9.789e-05
Astle_et_al_2016_Reticulocyte_count ENSG00000274976.1 Skin_Not_Sun_Exposed 6.658e-05
Astle_et_al_2016_Reticulocyte_count ENSG00000165966.14 Thyroid 0.002978
Astle_et_al_2016_Reticulocyte_count ENSG00000134291.11 Small_Intestine_Terminal_Ileum 0.001543
Astle_et_al_2016_Reticulocyte_count ENSG00000177981.10 Colon_Sigmoid 0.0001522
Astle_et_al_2016_Reticulocyte_count ENSG00000172640.3 Muscle_Skeletal 0.001068
Astle_et_al_2016_Reticulocyte_count ENSG00000211584.13 Whole_Blood 0.0007378
Astle_et_al_2016_Reticulocyte_count ENSG00000152556.15 Esophagus_Mucosa 0.0002313
Astle_et_al_2016_Reticulocyte_count ENSG00000167528.12 Adrenal_Gland 0.003284
Astle_et_al_2016_Reticulocyte_count ENSG00000177875.4 Adrenal_Gland 0.002297
Astle_et_al_2016_Reticulocyte_count ENSG00000257955.1 Testis 0.001927
Astle_et_al_2016_Reticulocyte_count ENSG00000269514.1 Ovary 0.00328
Astle_et_al_2016_Reticulocyte_count ENSG00000240399.1 Colon_Transverse 4.755e-05
Astle_et_al_2016_Reticulocyte_count ENSG00000257985.1 Testis 0.002749
Astle_et_al_2016_Reticulocyte_count ENSG00000079387.13 Testis 0.0003399
Astle_et_al_2016_Reticulocyte_count ENSG00000258234.1 Adrenal_Gland 0.002894
Astle_et_al_2016_Reticulocyte_count ENSG00000185432.11 Heart_Left_Ventricle 0.002101
Astle_et_al_2016_Reticulocyte_count ENSG00000257246.1 Colon_Sigmoid 0.001622
Astle_et_al_2016_Reticulocyte_count ENSG00000050426.15 Brain_Nucleus_accumbens_basal_ganglia 0.0004524
Astle_et_al_2016_Reticulocyte_count ENSG00000257542.4 Breast_Mammary_Tissue 0.003071
Astle_et_al_2016_Reticulocyte_count ENSG00000197111.15 Colon_Transverse 4.791e-09
Astle_et_al_2016_Reticulocyte_count ENSG00000270175.1 Breast_Mammary_Tissue 4.917e-07
Astle_et_al_2016_Reticulocyte_count ENSG00000139546.10 Thyroid 1.071e-05
Astle_et_al_2016_Reticulocyte_count ENSG00000170374.5 Breast_Mammary_Tissue 0.00171
Astle_et_al_2016_Reticulocyte_count ENSG00000205352.10 Adrenal_Gland 5.333e-09
Astle_et_al_2016_Reticulocyte_count ENSG00000185591.9 Heart_Left_Ventricle 1.005e-09
Astle_et_al_2016_Reticulocyte_count ENSG00000139625.12 Heart_Left_Ventricle 7.745e-09
Astle_et_al_2016_Reticulocyte_count ENSG00000135409.10 Muscle_Skeletal 5.258e-09
Astle_et_al_2016_Reticulocyte_count ENSG00000094916.15 Artery_Aorta 0.0007621
Astle_et_al_2016_Reticulocyte_count ENSG00000196531.10 Brain_Hippocampus 2.025e-06
Astle_et_al_2016_Reticulocyte_count ENSG00000198056.13 Testis 4.842e-05
Astle_et_al_2016_Reticulocyte_count ENSG00000110958.15 Whole_Blood 6.025e-07
Astle_et_al_2016_Reticulocyte_count ENSG00000241217.3 Brain_Cerebellar_Hemisphere 8.489e-08
Astle_et_al_2016_Reticulocyte_count ENSG00000179912.20 Nerve_Tibial 3.623e-06
Astle_et_al_2016_Reticulocyte_count ENSG00000076108.11 Skin_Not_Sun_Exposed 9.908e-08
Astle_et_al_2016_Reticulocyte_count ENSG00000025423.11 Colon_Sigmoid 4.222e-06
Astle_et_al_2016_Reticulocyte_count ENSG00000258679.1 Prostate 0.001025
Astle_et_al_2016_Reticulocyte_count ENSG00000185482.7 Testis 4.637e-06
Astle_et_al_2016_Reticulocyte_count ENSG00000155980.11 Nerve_Tibial 4.884e-06
Astle_et_al_2016_Reticulocyte_count ENSG00000185633.10 Testis 1.55e-06
Astle_et_al_2016_Reticulocyte_count ENSG00000139269.2 Whole_Blood 1.788e-06
Astle_et_al_2016_Reticulocyte_count ENSG00000175189.3 Testis 4.012e-07
Astle_et_al_2016_Reticulocyte_count ENSG00000184575.11 Esophagus_Mucosa 0.001788
Astle_et_al_2016_Reticulocyte_count ENSG00000183735.9 Muscle_Skeletal 0.0001681
Astle_et_al_2016_Reticulocyte_count ENSG00000149948.13 Cells_Cultured_fibroblasts 0.002955
Astle_et_al_2016_Reticulocyte_count ENSG00000256083.1 Cells_Cultured_fibroblasts 0.001894
Astle_et_al_2016_Reticulocyte_count ENSG00000058272.16 Lung 4.26e-06
Astle_et_al_2016_Reticulocyte_count ENSG00000257557.2 Colon_Sigmoid 0.0035
Astle_et_al_2016_Reticulocyte_count ENSG00000239473.1 Artery_Tibial 0.003431
Astle_et_al_2016_Reticulocyte_count ENSG00000049130.14 Adrenal_Gland 0.002952
Astle_et_al_2016_Reticulocyte_count ENSG00000281333.1 Brain_Nucleus_accumbens_basal_ganglia 0.000571
Astle_et_al_2016_Reticulocyte_count ENSG00000270344.2 Cells_EBV-transformed_lymphocytes 0.0001256
Astle_et_al_2016_Reticulocyte_count ENSG00000139323.13 Whole_Blood 0.0001395
Astle_et_al_2016_Reticulocyte_count ENSG00000258302.2 Prostate 3.292e-05
Astle_et_al_2016_Reticulocyte_count ENSG00000257594.3 Whole_Blood 0.0006147
Astle_et_al_2016_Reticulocyte_count ENSG00000070961.15 Artery_Aorta 1.368e-07
Astle_et_al_2016_Reticulocyte_count ENSG00000271614.1 Artery_Tibial 7.4e-07
Astle_et_al_2016_Reticulocyte_count ENSG00000120833.13 Cells_Cultured_fibroblasts 0.002188
Astle_et_al_2016_Reticulocyte_count ENSG00000246985.7 Cells_Cultured_fibroblasts 0.0004026
Astle_et_al_2016_Reticulocyte_count ENSG00000258274.1 Esophagus_Mucosa 0.0003356
Astle_et_al_2016_Reticulocyte_count ENSG00000241556.1 Adipose_Subcutaneous 0.0003208
Astle_et_al_2016_Reticulocyte_count ENSG00000111142.13 Lung 2.855e-08
Astle_et_al_2016_Reticulocyte_count ENSG00000257943.2 Testis 5.345e-05
Astle_et_al_2016_Reticulocyte_count ENSG00000258136.1 Esophagus_Muscularis 5.33e-05
Astle_et_al_2016_Reticulocyte_count ENSG00000110851.11 Adipose_Visceral_Omentum 6.622e-05
Astle_et_al_2016_Reticulocyte_count ENSG00000136045.11 Brain_Cerebellum 0.001084
Astle_et_al_2016_Reticulocyte_count ENSG00000183160.8 Esophagus_Mucosa 0.000766
Astle_et_al_2016_Reticulocyte_count ENSG00000257221.3 Cells_EBV-transformed_lymphocytes 0.001633
Astle_et_al_2016_Reticulocyte_count ENSG00000110880.10 Esophagus_Mucosa 8.078e-06
Astle_et_al_2016_Reticulocyte_count ENSG00000110876.9 Cells_Cultured_fibroblasts 2.276e-07
Astle_et_al_2016_Reticulocyte_count ENSG00000249094.2 Skin_Sun_Exposed 0.0001645
Astle_et_al_2016_Reticulocyte_count ENSG00000139436.20 Brain_Cortex 0.0006203
Astle_et_al_2016_Reticulocyte_count ENSG00000139437.17 Artery_Tibial 0.002447
Astle_et_al_2016_Reticulocyte_count ENSG00000076513.16 Artery_Tibial 7.685e-05
Astle_et_al_2016_Reticulocyte_count ENSG00000174456.13 Brain_Hippocampus 7.026e-05
Astle_et_al_2016_Reticulocyte_count ENSG00000173093.12 Heart_Left_Ventricle 3.866e-07
Astle_et_al_2016_Reticulocyte_count ENSG00000111245.14 Heart_Atrial_Appendage 9.555e-15
Astle_et_al_2016_Reticulocyte_count ENSG00000185847.7 Esophagus_Mucosa 1.554e-15
Astle_et_al_2016_Reticulocyte_count ENSG00000258099.1 Liver 1.11e-16
Astle_et_al_2016_Reticulocyte_count ENSG00000258240.5 Testis 3.442e-15
Astle_et_al_2016_Reticulocyte_count ENSG00000198324.13 Whole_Blood 4.543e-50
Astle_et_al_2016_Reticulocyte_count ENSG00000257595.2 Heart_Atrial_Appendage 3.177e-54
Astle_et_al_2016_Reticulocyte_count ENSG00000111249.13 Muscle_Skeletal 2.554e-15
Astle_et_al_2016_Reticulocyte_count ENSG00000111271.14 Testis 8.506e-53
Astle_et_al_2016_Reticulocyte_count ENSG00000111275.12 Pancreas 1.38e-63
Astle_et_al_2016_Reticulocyte_count ENSG00000111252.10 Pancreas 3.03e-46
Astle_et_al_2016_Reticulocyte_count ENSG00000226469.1 Esophagus_Muscularis 1.419e-63
Astle_et_al_2016_Reticulocyte_count ENSG00000204842.14 Adrenal_Gland 3.121e-60
Astle_et_al_2016_Reticulocyte_count ENSG00000111300.9 Brain_Cortex 3.097e-68
Astle_et_al_2016_Reticulocyte_count ENSG00000135148.11 Lung 1.078e-68
Astle_et_al_2016_Reticulocyte_count ENSG00000234608.7 Testis 2.42e-55
Astle_et_al_2016_Reticulocyte_count ENSG00000198270.12 Small_Intestine_Terminal_Ileum 3.36e-63
Astle_et_al_2016_Reticulocyte_count ENSG00000089022.13 Pancreas 1.418e-64
Astle_et_al_2016_Reticulocyte_count ENSG00000089234.15 Testis 3.258e-41
Astle_et_al_2016_Reticulocyte_count ENSG00000173064.12 Esophagus_Mucosa 2.159e-63
Astle_et_al_2016_Reticulocyte_count ENSG00000179295.17 Whole_Blood 8.315e-58
Astle_et_al_2016_Reticulocyte_count ENSG00000089248.6 Skin_Sun_Exposed 1.251e-61
Astle_et_al_2016_Reticulocyte_count ENSG00000249550.6 Brain_Cerebellum 0.0001891
Astle_et_al_2016_Reticulocyte_count ENSG00000122965.10 Kidney_Cortex 0.002254
Astle_et_al_2016_Reticulocyte_count ENSG00000255857.5 Brain_Nucleus_accumbens_basal_ganglia 7.326e-05
Astle_et_al_2016_Reticulocyte_count ENSG00000135097.6 Heart_Left_Ventricle 2.448e-05
Astle_et_al_2016_Reticulocyte_count ENSG00000111775.2 Brain_Hippocampus 5.294e-64
Astle_et_al_2016_Reticulocyte_count ENSG00000111786.8 Pancreas 6.815e-51
Astle_et_al_2016_Reticulocyte_count ENSG00000219355.2 Brain_Cerebellum 1.11e-16
Astle_et_al_2016_Reticulocyte_count ENSG00000241030.1 Ovary 2.587e-05
Astle_et_al_2016_Reticulocyte_count ENSG00000277423.1 Breast_Mammary_Tissue 1.408e-07
Astle_et_al_2016_Reticulocyte_count ENSG00000275936.1 Testis 2.296e-06
Astle_et_al_2016_Reticulocyte_count ENSG00000276188.1 Nerve_Tibial 1.774e-12
Astle_et_al_2016_Reticulocyte_count ENSG00000089154.10 Cells_Cultured_fibroblasts 0.0002805
Astle_et_al_2016_Reticulocyte_count ENSG00000110917.7 Skin_Sun_Exposed 3.553e-15
Astle_et_al_2016_Reticulocyte_count ENSG00000110871.14 Spleen 5.524e-66
Astle_et_al_2016_Reticulocyte_count ENSG00000157782.9 Skin_Not_Sun_Exposed 2.043e-14
Astle_et_al_2016_Reticulocyte_count ENSG00000170855.3 Brain_Cerebellar_Hemisphere 1.734e-67
Astle_et_al_2016_Reticulocyte_count ENSG00000239881.1 Pituitary 1.691e-06
Astle_et_al_2016_Reticulocyte_count ENSG00000257218.5 Kidney_Cortex 8.882e-16
Astle_et_al_2016_Reticulocyte_count ENSG00000175970.10 Heart_Left_Ventricle 1.721e-14
Astle_et_al_2016_Reticulocyte_count ENSG00000248008.2 Esophagus_Gastroesophageal_Junction 2.516e-65
Astle_et_al_2016_Reticulocyte_count ENSG00000022840.15 Pancreas 1.11e-16
Astle_et_al_2016_Reticulocyte_count ENSG00000167272.10 Skin_Sun_Exposed 1.11e-16
Astle_et_al_2016_Reticulocyte_count ENSG00000088986.10 Pancreas 1.235e-23
Astle_et_al_2016_Reticulocyte_count ENSG00000256008.2 Testis 2.322e-27
Astle_et_al_2016_Reticulocyte_count ENSG00000278344.1 Brain_Frontal_Cortex_BA9 1.053e-67
Astle_et_al_2016_Reticulocyte_count ENSG00000157837.15 Brain_Frontal_Cortex_BA9 3.858e-05
Astle_et_al_2016_Reticulocyte_count ENSG00000122971.8 Muscle_Skeletal 7.048e-09
Astle_et_al_2016_Reticulocyte_count ENSG00000089041.16 Esophagus_Mucosa 0.0002196
Astle_et_al_2016_Reticulocyte_count ENSG00000255946.1 Spleen 4.216e-10
Astle_et_al_2016_Reticulocyte_count ENSG00000157895.11 Vagina 0.0003531
Astle_et_al_2016_Reticulocyte_count ENSG00000256546.1 Esophagus_Mucosa 0.003311
Astle_et_al_2016_Reticulocyte_count ENSG00000256304.1 Adipose_Subcutaneous 0.002897
Astle_et_al_2016_Reticulocyte_count ENSG00000257097.1 Testis 0.003463
Astle_et_al_2016_Reticulocyte_count ENSG00000130779.19 Adipose_Subcutaneous 0.003383
Astle_et_al_2016_Reticulocyte_count ENSG00000033030.13 Skin_Sun_Exposed 0.003589
Astle_et_al_2016_Reticulocyte_count ENSG00000111325.16 Adipose_Visceral_Omentum 1.351e-05
Astle_et_al_2016_Reticulocyte_count ENSG00000182196.13 Esophagus_Mucosa 2.748e-05
Astle_et_al_2016_Reticulocyte_count ENSG00000235423.8 Brain_Substantia_nigra 0.0001929
Astle_et_al_2016_Reticulocyte_count ENSG00000280120.1 Spleen 2.871e-05
Astle_et_al_2016_Reticulocyte_count ENSG00000275265.1 Testis 0.001047
Astle_et_al_2016_Reticulocyte_count ENSG00000184209.14 Small_Intestine_Terminal_Ileum 0.001368
Astle_et_al_2016_Reticulocyte_count ENSG00000206897.1 Skin_Sun_Exposed 0.004016
Astle_et_al_2016_Reticulocyte_count ENSG00000130921.7 Stomach 6.279e-05
Astle_et_al_2016_Reticulocyte_count ENSG00000139697.13 Whole_Blood 5.22e-05
Astle_et_al_2016_Reticulocyte_count ENSG00000090975.12 Brain_Cerebellum 2.166e-05
Astle_et_al_2016_Reticulocyte_count ENSG00000150967.17 Thyroid 1.192e-05
Astle_et_al_2016_Reticulocyte_count ENSG00000051825.14 Spleen 5.458e-05
Astle_et_al_2016_Reticulocyte_count ENSG00000197653.15 Esophagus_Gastroesophageal_Junction 7.204e-07
Astle_et_al_2016_Reticulocyte_count ENSG00000183955.12 Thyroid 1.643e-05
Astle_et_al_2016_Reticulocyte_count ENSG00000111328.6 Testis 0.0001876
Astle_et_al_2016_Reticulocyte_count ENSG00000278112.1 Breast_Mammary_Tissue 0.0003158
Astle_et_al_2016_Reticulocyte_count ENSG00000270048.1 Testis 1.799e-07
Astle_et_al_2016_Reticulocyte_count ENSG00000274427.1 Skin_Not_Sun_Exposed 0.0005641
Astle_et_al_2016_Reticulocyte_count ENSG00000270095.1 Adipose_Subcutaneous 3.353e-07
Astle_et_al_2016_Reticulocyte_count ENSG00000188026.12 Esophagus_Mucosa 0.0007161
Astle_et_al_2016_Reticulocyte_count ENSG00000179195.15 Adipose_Visceral_Omentum 7.308e-08
Astle_et_al_2016_Reticulocyte_count ENSG00000270028.1 Nerve_Tibial 1.986e-08
Astle_et_al_2016_Reticulocyte_count ENSG00000185344.13 Brain_Nucleus_accumbens_basal_ganglia 0.004296
Astle_et_al_2016_Reticulocyte_count ENSG00000119242.8 Breast_Mammary_Tissue 8.894e-12
Astle_et_al_2016_Reticulocyte_count ENSG00000250091.2 Stomach 3.037e-08
Astle_et_al_2016_Reticulocyte_count ENSG00000280300.1 Nerve_Tibial 0.003054
Astle_et_al_2016_Reticulocyte_count ENSG00000178882.14 Brain_Cortex 4.701e-05
Astle_et_al_2016_Reticulocyte_count ENSG00000270130.1 Artery_Tibial 5.099e-08
Astle_et_al_2016_Reticulocyte_count ENSG00000269938.1 Spleen 1.756e-07
Astle_et_al_2016_Reticulocyte_count ENSG00000275389.1 Adipose_Visceral_Omentum 4.36e-07
Astle_et_al_2016_Reticulocyte_count ENSG00000269997.1 Thyroid 9.343e-07
Astle_et_al_2016_Reticulocyte_count ENSG00000256827.1 Breast_Mammary_Tissue 0.003369
Astle_et_al_2016_Reticulocyte_count ENSG00000270061.1 Pituitary 2.693e-06
Astle_et_al_2016_Reticulocyte_count ENSG00000279700.1 Esophagus_Muscularis 0.003551
Astle_et_al_2016_Reticulocyte_count ENSG00000151835.14 Nerve_Tibial 0.002586
Astle_et_al_2016_Reticulocyte_count ENSG00000182957.15 Pancreas 0.0007211
Astle_et_al_2016_Reticulocyte_count ENSG00000133121.20 Skin_Sun_Exposed 0.0007263
Astle_et_al_2016_Reticulocyte_count ENSG00000102738.7 Skin_Sun_Exposed 0.0001021
Astle_et_al_2016_Reticulocyte_count ENSG00000229456.1 Pituitary 7.384e-07
Astle_et_al_2016_Reticulocyte_count ENSG00000215483.9 Skin_Sun_Exposed 0.004379
Astle_et_al_2016_Reticulocyte_count ENSG00000150907.7 Brain_Cerebellar_Hemisphere 1.639e-06
Astle_et_al_2016_Reticulocyte_count ENSG00000102743.14 Pancreas 0.0007447
Astle_et_al_2016_Reticulocyte_count ENSG00000168852.12 Prostate 0.004484
Astle_et_al_2016_Reticulocyte_count ENSG00000120688.8 Brain_Cerebellum 0.0006454
Astle_et_al_2016_Reticulocyte_count ENSG00000102760.12 Esophagus_Muscularis 0.0005993
Astle_et_al_2016_Reticulocyte_count ENSG00000136141.14 Artery_Aorta 0.002235
Astle_et_al_2016_Reticulocyte_count ENSG00000102753.9 Adipose_Subcutaneous 8.335e-05
Astle_et_al_2016_Reticulocyte_count ENSG00000176124.11 Pancreas 0.001073
Astle_et_al_2016_Reticulocyte_count ENSG00000231607.10 Adipose_Subcutaneous 0.0005896
Astle_et_al_2016_Reticulocyte_count ENSG00000185950.8 Muscle_Skeletal 6.336e-05
Astle_et_al_2016_Reticulocyte_count ENSG00000068650.18 Liver 0.0002352
Astle_et_al_2016_Reticulocyte_count ENSG00000198176.12 Nerve_Tibial 0.003549
Astle_et_al_2016_Reticulocyte_count ENSG00000276248.1 Lung 0.002326
Astle_et_al_2016_Reticulocyte_count ENSG00000276916.1 Artery_Aorta 0.002396
Astle_et_al_2016_Reticulocyte_count ENSG00000274827.4 Testis 0.00283
Astle_et_al_2016_Reticulocyte_count ENSG00000258918.1 Esophagus_Mucosa 0.002258
Astle_et_al_2016_Reticulocyte_count ENSG00000139890.9 Brain_Putamen_basal_ganglia 1.452e-06
Astle_et_al_2016_Reticulocyte_count ENSG00000197324.8 Whole_Blood 1.22e-06
Astle_et_al_2016_Reticulocyte_count ENSG00000129474.15 Testis 1.11e-16
Astle_et_al_2016_Reticulocyte_count ENSG00000257285.5 Ovary 1.575e-10
Astle_et_al_2016_Reticulocyte_count ENSG00000100462.15 Whole_Blood 1.332e-15
Astle_et_al_2016_Reticulocyte_count ENSG00000100804.18 Brain_Hippocampus 7.772e-16
Astle_et_al_2016_Reticulocyte_count ENSG00000100461.17 Brain_Amygdala 1.022e-06
Astle_et_al_2016_Reticulocyte_count ENSG00000275552.1 Heart_Left_Ventricle 0.002567
Astle_et_al_2016_Reticulocyte_count ENSG00000172590.18 Brain_Hypothalamus 0.001631
Astle_et_al_2016_Reticulocyte_count ENSG00000139880.19 Pancreas 0.0005808
Astle_et_al_2016_Reticulocyte_count ENSG00000270433.1 Brain_Cerebellar_Hemisphere 0.0008109
Astle_et_al_2016_Reticulocyte_count ENSG00000258457.5 Testis 6.858e-27
Astle_et_al_2016_Reticulocyte_count ENSG00000092036.18 Small_Intestine_Terminal_Ileum 1.598e-09
Astle_et_al_2016_Reticulocyte_count ENSG00000100802.14 Skin_Not_Sun_Exposed 6.387e-20
Astle_et_al_2016_Reticulocyte_count ENSG00000215271.7 Colon_Transverse 5.697e-05
Astle_et_al_2016_Reticulocyte_count ENSG00000237054.9 Whole_Blood 4.174e-14
Astle_et_al_2016_Reticulocyte_count ENSG00000279656.1 Brain_Substantia_nigra 1.939e-32
Astle_et_al_2016_Reticulocyte_count ENSG00000222028.3 Testis 1.16e-20
Astle_et_al_2016_Reticulocyte_count ENSG00000215277.8 Thyroid 0.002013
Astle_et_al_2016_Reticulocyte_count ENSG00000165410.14 Adipose_Visceral_Omentum 2.541e-05
Astle_et_al_2016_Reticulocyte_count ENSG00000258738.1 Nerve_Tibial 8.716e-05
Astle_et_al_2016_Reticulocyte_count ENSG00000198604.10 Muscle_Skeletal 1.792e-12
Astle_et_al_2016_Reticulocyte_count ENSG00000100902.10 Testis 0.001323
Astle_et_al_2016_Reticulocyte_count ENSG00000100890.15 Testis 0.004389
Astle_et_al_2016_Reticulocyte_count ENSG00000151327.12 Brain_Cerebellum 0.004506
Astle_et_al_2016_Reticulocyte_count ENSG00000183032.11 Skin_Not_Sun_Exposed 0.00452
Astle_et_al_2016_Reticulocyte_count ENSG00000258708.1 Liver 0.001343
Astle_et_al_2016_Reticulocyte_count ENSG00000100503.23 Vagina 0.002502
Astle_et_al_2016_Reticulocyte_count ENSG00000100504.16 Artery_Coronary 0.0009048
Astle_et_al_2016_Reticulocyte_count ENSG00000131969.14 Cells_Cultured_fibroblasts 0.0009572
Astle_et_al_2016_Reticulocyte_count ENSG00000258745.1 Whole_Blood 0.001191
Astle_et_al_2016_Reticulocyte_count ENSG00000087303.17 Testis 0.0001697
Astle_et_al_2016_Reticulocyte_count ENSG00000087302.8 Cells_Cultured_fibroblasts 0.00118
Astle_et_al_2016_Reticulocyte_count ENSG00000100532.11 Skin_Sun_Exposed 0.00372
Astle_et_al_2016_Reticulocyte_count ENSG00000279636.2 Esophagus_Muscularis 0.001228
Astle_et_al_2016_Reticulocyte_count ENSG00000032219.18 Skin_Sun_Exposed 0.000639
Astle_et_al_2016_Reticulocyte_count ENSG00000180189.10 Cells_Cultured_fibroblasts 0.001068
Astle_et_al_2016_Reticulocyte_count ENSG00000181619.11 Heart_Left_Ventricle 0.000188
Astle_et_al_2016_Reticulocyte_count ENSG00000100592.15 Testis 1.09e-05
Astle_et_al_2016_Reticulocyte_count ENSG00000151838.11 Testis 0.0006552
Astle_et_al_2016_Reticulocyte_count ENSG00000179008.8 Testis 0.0005439
Astle_et_al_2016_Reticulocyte_count ENSG00000184302.6 Testis 0.00181
Astle_et_al_2016_Reticulocyte_count ENSG00000258670.1 Prostate 0.0009109
Astle_et_al_2016_Reticulocyte_count ENSG00000258692.2 Prostate 0.001226
Astle_et_al_2016_Reticulocyte_count ENSG00000258556.1 Testis 0.001111
Astle_et_al_2016_Reticulocyte_count ENSG00000244756.1 Muscle_Skeletal 0.0003787
Astle_et_al_2016_Reticulocyte_count ENSG00000200693.2 Colon_Transverse 0.0008367
Astle_et_al_2016_Reticulocyte_count ENSG00000126821.7 Artery_Tibial 0.002587
Astle_et_al_2016_Reticulocyte_count ENSG00000140006.11 Colon_Sigmoid 0.003898
Astle_et_al_2016_Reticulocyte_count ENSG00000274015.1 Lung 0.001307
Astle_et_al_2016_Reticulocyte_count ENSG00000139998.14 Skin_Not_Sun_Exposed 0.0008695
Astle_et_al_2016_Reticulocyte_count ENSG00000176153.11 Heart_Atrial_Appendage 3.091e-07
Astle_et_al_2016_Reticulocyte_count ENSG00000070182.19 Muscle_Skeletal 2.474e-07
Astle_et_al_2016_Reticulocyte_count ENSG00000257365.7 Colon_Sigmoid 0.002869
Astle_et_al_2016_Reticulocyte_count ENSG00000258289.8 Whole_Blood 0.00141
Astle_et_al_2016_Reticulocyte_count ENSG00000033170.16 Whole_Blood 0.0002186
Astle_et_al_2016_Reticulocyte_count ENSG00000171723.15 Nerve_Tibial 0.002471
Astle_et_al_2016_Reticulocyte_count ENSG00000258561.1 Adipose_Visceral_Omentum 0.001176
Astle_et_al_2016_Reticulocyte_count ENSG00000172717.15 Artery_Tibial 0.004604
Astle_et_al_2016_Reticulocyte_count ENSG00000072415.8 Adrenal_Gland 0.0009786
Astle_et_al_2016_Reticulocyte_count ENSG00000196553.14 Colon_Transverse 0.001767
Astle_et_al_2016_Reticulocyte_count ENSG00000134001.12 Adipose_Visceral_Omentum 0.0004716
Astle_et_al_2016_Reticulocyte_count ENSG00000100554.11 Muscle_Skeletal 0.0007276
Astle_et_al_2016_Reticulocyte_count ENSG00000165861.13 Cells_Cultured_fibroblasts 8.718e-06
Astle_et_al_2016_Reticulocyte_count ENSG00000080815.18 Nerve_Tibial 0.003539
Astle_et_al_2016_Reticulocyte_count ENSG00000258376.2 Esophagus_Muscularis 0.0001523
Astle_et_al_2016_Reticulocyte_count ENSG00000100767.15 Cells_Cultured_fibroblasts 0.00219
Astle_et_al_2016_Reticulocyte_count ENSG00000100593.17 Adipose_Visceral_Omentum 0.0003056
Astle_et_al_2016_Reticulocyte_count ENSG00000258733.5 Breast_Mammary_Tissue 0.002674
Astle_et_al_2016_Reticulocyte_count ENSG00000214548.14 Spleen 0.002044
Astle_et_al_2016_Reticulocyte_count ENSG00000225746.9 Spleen 2.451e-05
Astle_et_al_2016_Reticulocyte_count ENSG00000185559.13 Esophagus_Muscularis 0.0008732
Astle_et_al_2016_Reticulocyte_count ENSG00000197102.10 Colon_Sigmoid 0.003905
Astle_et_al_2016_Reticulocyte_count ENSG00000258959.1 Nerve_Tibial 0.003774
Astle_et_al_2016_Reticulocyte_count ENSG00000080823.22 Thyroid 0.0003066
Astle_et_al_2016_Reticulocyte_count ENSG00000140153.17 Breast_Mammary_Tissue 2.269e-05
Astle_et_al_2016_Reticulocyte_count ENSG00000080824.18 Adipose_Subcutaneous 5.166e-05
Astle_et_al_2016_Reticulocyte_count ENSG00000089902.9 Muscle_Skeletal 0.0008753
Astle_et_al_2016_Reticulocyte_count ENSG00000259230.1 Cells_Cultured_fibroblasts 0.002269
Astle_et_al_2016_Reticulocyte_count ENSG00000100664.10 Skin_Not_Sun_Exposed 7.374e-06
Astle_et_al_2016_Reticulocyte_count ENSG00000256053.7 Brain_Substantia_nigra 7.136e-08
Astle_et_al_2016_Reticulocyte_count ENSG00000270108.1 Brain_Cerebellum 2.183e-05
Astle_et_al_2016_Reticulocyte_count ENSG00000166166.12 Brain_Anterior_cingulate_cortex_BA24 4.597e-07
Astle_et_al_2016_Reticulocyte_count ENSG00000272533.1 Adipose_Visceral_Omentum 0.002032
Astle_et_al_2016_Reticulocyte_count ENSG00000269958.1 Vagina 0.000913
Astle_et_al_2016_Reticulocyte_count ENSG00000126215.13 Adrenal_Gland 3.758e-05
Astle_et_al_2016_Reticulocyte_count ENSG00000244691.1 Lung 3.112e-07
Astle_et_al_2016_Reticulocyte_count ENSG00000258851.1 Artery_Coronary 1.842e-08
Astle_et_al_2016_Reticulocyte_count ENSG00000126214.21 Artery_Tibial 4.771e-08
Astle_et_al_2016_Reticulocyte_count ENSG00000260285.1 Adipose_Visceral_Omentum 5.004e-10
Astle_et_al_2016_Reticulocyte_count ENSG00000075413.17 Kidney_Cortex 5.239e-08
Astle_et_al_2016_Reticulocyte_count ENSG00000166170.9 Minor_Salivary_Gland 1.066e-08
Astle_et_al_2016_Reticulocyte_count ENSG00000166165.12 Artery_Aorta 4.561e-10
Astle_et_al_2016_Reticulocyte_count ENSG00000259775.1 Brain_Nucleus_accumbens_basal_ganglia 1.764e-06
Astle_et_al_2016_Reticulocyte_count ENSG00000270938.1 Brain_Cerebellum 2.334e-07
Astle_et_al_2016_Reticulocyte_count ENSG00000269940.1 Brain_Hypothalamus 8.423e-06
Astle_et_al_2016_Reticulocyte_count ENSG00000270591.1 Thyroid 0.00161
Astle_et_al_2016_Reticulocyte_count ENSG00000184916.8 Artery_Tibial 1.372e-06
Astle_et_al_2016_Reticulocyte_count ENSG00000185024.16 Artery_Coronary 0.003437
Astle_et_al_2016_Reticulocyte_count ENSG00000183828.14 Adrenal_Gland 1.16e-06
Astle_et_al_2016_Reticulocyte_count ENSG00000186399.10 Artery_Coronary 0.004168
Astle_et_al_2016_Reticulocyte_count ENSG00000270055.1 Brain_Cortex 0.004534
Astle_et_al_2016_Reticulocyte_count ENSG00000278621.1 Cells_Cultured_fibroblasts 0.001786
Astle_et_al_2016_Reticulocyte_count ENSG00000276107.1 Cells_Cultured_fibroblasts 0.0001754
Astle_et_al_2016_Reticulocyte_count ENSG00000137801.10 Cells_Cultured_fibroblasts 0.0005315
Astle_et_al_2016_Reticulocyte_count ENSG00000104081.13 Adrenal_Gland 0.002147
Astle_et_al_2016_Reticulocyte_count ENSG00000175746.6 Cells_Cultured_fibroblasts 0.0003976
Astle_et_al_2016_Reticulocyte_count ENSG00000128829.11 Adrenal_Gland 1.303e-06
Astle_et_al_2016_Reticulocyte_count ENSG00000140319.10 Adrenal_Gland 2.587e-05
Astle_et_al_2016_Reticulocyte_count ENSG00000259584.1 Brain_Cortex 3.927e-05
Astle_et_al_2016_Reticulocyte_count ENSG00000248508.6 Pancreas 1.182e-05
Astle_et_al_2016_Reticulocyte_count ENSG00000275636.1 Brain_Cortex 2.511e-06
Astle_et_al_2016_Reticulocyte_count ENSG00000103966.10 Nerve_Tibial 3.949e-05
Astle_et_al_2016_Reticulocyte_count ENSG00000104043.14 Brain_Frontal_Cortex_BA9 0.000957
Astle_et_al_2016_Reticulocyte_count ENSG00000140284.10 Esophagus_Gastroesophageal_Junction 0.0004353
Astle_et_al_2016_Reticulocyte_count ENSG00000169856.8 Brain_Cerebellar_Hemisphere 0.004206
Astle_et_al_2016_Reticulocyte_count ENSG00000230183.4 Colon_Sigmoid 0.001246
Astle_et_al_2016_Reticulocyte_count ENSG00000157470.11 Esophagus_Muscularis 0.003382
Astle_et_al_2016_Reticulocyte_count ENSG00000273958.1 Artery_Tibial 9.211e-06
Astle_et_al_2016_Reticulocyte_count ENSG00000185088.13 Stomach 0.003171
Astle_et_al_2016_Reticulocyte_count ENSG00000274340.1 Artery_Aorta 8.688e-05
Astle_et_al_2016_Reticulocyte_count ENSG00000259498.1 Skin_Sun_Exposed 0.000327
Astle_et_al_2016_Reticulocyte_count ENSG00000166128.12 Artery_Tibial 0.001518
Astle_et_al_2016_Reticulocyte_count ENSG00000140455.16 Lung 3.141e-08
Astle_et_al_2016_Reticulocyte_count ENSG00000140416.19 Prostate 2.216e-06
Astle_et_al_2016_Reticulocyte_count ENSG00000259248.5 Testis 4.855e-10
Astle_et_al_2016_Reticulocyte_count ENSG00000103657.13 Spleen 3.613e-11
Astle_et_al_2016_Reticulocyte_count ENSG00000197361.7 Adipose_Subcutaneous 3.186e-10
Astle_et_al_2016_Reticulocyte_count ENSG00000259672.1 Colon_Transverse 0.0003312
Astle_et_al_2016_Reticulocyte_count ENSG00000259268.1 Whole_Blood 0.001727
Astle_et_al_2016_Reticulocyte_count ENSG00000035664.11 Spleen 0.004265
Astle_et_al_2016_Reticulocyte_count ENSG00000169018.5 Pancreas 0.0008228
Astle_et_al_2016_Reticulocyte_count ENSG00000033800.13 Heart_Atrial_Appendage 0.001959
Astle_et_al_2016_Reticulocyte_count ENSG00000260657.2 Adrenal_Gland 0.0004204
Astle_et_al_2016_Reticulocyte_count ENSG00000137819.13 Lung 0.003462
Astle_et_al_2016_Reticulocyte_count ENSG00000225362.8 Colon_Transverse 0.001787
Astle_et_al_2016_Reticulocyte_count ENSG00000140464.19 Esophagus_Muscularis 7.292e-05
Astle_et_al_2016_Reticulocyte_count ENSG00000067221.13 Ovary 5.442e-05
Astle_et_al_2016_Reticulocyte_count ENSG00000260660.2 Artery_Tibial 0.002074
Astle_et_al_2016_Reticulocyte_count ENSG00000167196.13 Breast_Mammary_Tissue 0.002011
Astle_et_al_2016_Reticulocyte_count ENSG00000169758.12 Prostate 0.003582
Astle_et_al_2016_Reticulocyte_count ENSG00000183476.12 Pituitary 1.771e-06
Astle_et_al_2016_Reticulocyte_count ENSG00000259322.1 Nerve_Tibial 6.355e-21
Astle_et_al_2016_Reticulocyte_count ENSG00000166426.7 Brain_Putamen_basal_ganglia 3.331e-16
Astle_et_al_2016_Reticulocyte_count ENSG00000261143.1 Prostate 0.003649
Astle_et_al_2016_Reticulocyte_count ENSG00000136425.12 Spleen 1.017e-05
Astle_et_al_2016_Reticulocyte_count ENSG00000166411.13 Minor_Salivary_Gland 0.0001962
Astle_et_al_2016_Reticulocyte_count ENSG00000260988.1 Brain_Cerebellum 8.696e-06
Astle_et_al_2016_Reticulocyte_count ENSG00000140403.12 Pancreas 1.11e-16
Astle_et_al_2016_Reticulocyte_count ENSG00000136381.12 Brain_Frontal_Cortex_BA9 0.004232
Astle_et_al_2016_Reticulocyte_count ENSG00000140395.8 Adipose_Subcutaneous 1.088e-14
Astle_et_al_2016_Reticulocyte_count ENSG00000103740.9 Brain_Spinal_cord_cervical_c-1 1.11e-16
Astle_et_al_2016_Reticulocyte_count ENSG00000279373.1 Ovary 0.001025
Astle_et_al_2016_Reticulocyte_count ENSG00000259562.2 Muscle_Skeletal 1.302e-05
Astle_et_al_2016_Reticulocyte_count ENSG00000279694.1 Brain_Hypothalamus 4.72e-05
Astle_et_al_2016_Reticulocyte_count ENSG00000259708.1 Testis 4.106e-12
Astle_et_al_2016_Reticulocyte_count ENSG00000103876.11 Kidney_Cortex 2.656e-11
Astle_et_al_2016_Reticulocyte_count ENSG00000086666.18 Nerve_Tibial 6.101e-13
Astle_et_al_2016_Reticulocyte_count ENSG00000172379.20 Brain_Cerebellum 1.988e-05
Astle_et_al_2016_Reticulocyte_count ENSG00000140406.3 Breast_Mammary_Tissue 0.002406
Astle_et_al_2016_Reticulocyte_count ENSG00000117899.10 Brain_Anterior_cingulate_cortex_BA24 0.003714
Astle_et_al_2016_Reticulocyte_count ENSG00000259764.1 Testis 0.004261
Astle_et_al_2016_Reticulocyte_count ENSG00000269482.1 Muscle_Skeletal 7.035e-10
Astle_et_al_2016_Reticulocyte_count ENSG00000188536.12 Brain_Nucleus_accumbens_basal_ganglia 7.415e-11
Astle_et_al_2016_Reticulocyte_count ENSG00000103152.11 Thyroid 0.001211
Astle_et_al_2016_Reticulocyte_count ENSG00000233614.6 Lung 0.003839
Astle_et_al_2016_Reticulocyte_count ENSG00000130656.4 Vagina 3.331e-16
Astle_et_al_2016_Reticulocyte_count ENSG00000172366.19 Heart_Atrial_Appendage 8.605e-11
Astle_et_al_2016_Reticulocyte_count ENSG00000185615.15 Brain_Spinal_cord_cervical_c-1 0.001378
Astle_et_al_2016_Reticulocyte_count ENSG00000228779.1 Nerve_Tibial 2.541e-09
Astle_et_al_2016_Reticulocyte_count ENSG00000225323.1 Whole_Blood 8.641e-14
Astle_et_al_2016_Reticulocyte_count ENSG00000007392.16 Adrenal_Gland 6.983e-14
Astle_et_al_2016_Reticulocyte_count ENSG00000167930.15 Skin_Sun_Exposed 7.818e-10
Astle_et_al_2016_Reticulocyte_count ENSG00000242173.8 Breast_Mammary_Tissue 1.765e-05
Astle_et_al_2016_Reticulocyte_count ENSG00000206177.6 Testis 3.079e-29
Astle_et_al_2016_Reticulocyte_count ENSG00000086506.2 Brain_Cerebellar_Hemisphere 1.11e-16
Astle_et_al_2016_Reticulocyte_count ENSG00000103148.15 Heart_Atrial_Appendage 0.004403
Astle_et_al_2016_Reticulocyte_count ENSG00000103126.14 Spleen 0.001477
Astle_et_al_2016_Reticulocyte_count ENSG00000076344.15 Lung 1.3e-06
Astle_et_al_2016_Reticulocyte_count ENSG00000228201.1 Liver 8.167e-11
Astle_et_al_2016_Reticulocyte_count ENSG00000257108.1 Esophagus_Gastroesophageal_Junction 2.841e-12
Astle_et_al_2016_Reticulocyte_count ENSG00000236829.9 Whole_Blood 0.003242
Astle_et_al_2016_Reticulocyte_count ENSG00000268836.1 Lung 2.71e-06
Astle_et_al_2016_Reticulocyte_count ENSG00000140983.13 Esophagus_Mucosa 8.355e-08
Astle_et_al_2016_Reticulocyte_count ENSG00000007541.16 Brain_Caudate_basal_ganglia 2.288e-11
Astle_et_al_2016_Reticulocyte_count ENSG00000129925.10 Adrenal_Gland 0.0016
Astle_et_al_2016_Reticulocyte_count ENSG00000259840.1 Brain_Putamen_basal_ganglia 4.057e-06
Astle_et_al_2016_Reticulocyte_count ENSG00000127585.11 Prostate 8.109e-07
Astle_et_al_2016_Reticulocyte_count ENSG00000103253.17 Adipose_Subcutaneous 0.002763
Astle_et_al_2016_Reticulocyte_count ENSG00000127580.15 Liver 6.05e-07
Astle_et_al_2016_Reticulocyte_count ENSG00000103245.13 Brain_Amygdala 0.001037
Astle_et_al_2016_Reticulocyte_count ENSG00000103266.10 Whole_Blood 5.264e-11
Astle_et_al_2016_Reticulocyte_count ENSG00000103269.13 Pancreas 8.514e-10
Astle_et_al_2016_Reticulocyte_count ENSG00000103260.8 Nerve_Tibial 0.0001483
Astle_et_al_2016_Reticulocyte_count ENSG00000262528.2 Artery_Coronary 2.59e-07
Astle_et_al_2016_Reticulocyte_count ENSG00000161992.5 Brain_Cortex 0.001011
Astle_et_al_2016_Reticulocyte_count ENSG00000197562.9 Skin_Sun_Exposed 1.152e-11
Astle_et_al_2016_Reticulocyte_count ENSG00000130731.15 Brain_Frontal_Cortex_BA9 4.673e-05
Astle_et_al_2016_Reticulocyte_count ENSG00000127578.6 Whole_Blood 7.76e-11
Astle_et_al_2016_Reticulocyte_count ENSG00000161999.11 Brain_Amygdala 5.492e-05
Astle_et_al_2016_Reticulocyte_count ENSG00000260394.2 Nerve_Tibial 5.945e-08
Astle_et_al_2016_Reticulocyte_count ENSG00000161996.18 Ovary 6.593e-08
Astle_et_al_2016_Reticulocyte_count ENSG00000279255.1 Brain_Cerebellum 0.0001032
Astle_et_al_2016_Reticulocyte_count ENSG00000099769.5 Liver 0.001975
Astle_et_al_2016_Reticulocyte_count ENSG00000103197.16 Adipose_Subcutaneous 0.0001002
Astle_et_al_2016_Reticulocyte_count ENSG00000095906.16 Brain_Substantia_nigra 0.003295
Astle_et_al_2016_Reticulocyte_count ENSG00000261123.1 Esophagus_Muscularis 9.733e-05
Astle_et_al_2016_Reticulocyte_count ENSG00000103024.7 Testis 0.002343
Astle_et_al_2016_Reticulocyte_count ENSG00000162040.6 Skin_Not_Sun_Exposed 0.002619
Astle_et_al_2016_Reticulocyte_count ENSG00000259933.6 Brain_Amygdala 7.937e-05
Astle_et_al_2016_Reticulocyte_count ENSG00000162039.14 Esophagus_Mucosa 0.0002337
Astle_et_al_2016_Reticulocyte_count ENSG00000063854.12 Cells_EBV-transformed_lymphocytes 0.0002242
Astle_et_al_2016_Reticulocyte_count ENSG00000259947.1 Testis 0.0009338
Astle_et_al_2016_Reticulocyte_count ENSG00000131653.12 Esophagus_Mucosa 0.000118
Astle_et_al_2016_Reticulocyte_count ENSG00000008710.19 Esophagus_Gastroesophageal_Junction 0.0001224
Astle_et_al_2016_Reticulocyte_count ENSG00000180185.11 Pancreas 0.0005781
Astle_et_al_2016_Reticulocyte_count ENSG00000260260.1 Adipose_Visceral_Omentum 0.0001202
Astle_et_al_2016_Reticulocyte_count ENSG00000262246.5 Breast_Mammary_Tissue 0.002652
Astle_et_al_2016_Reticulocyte_count ENSG00000205832.7 Skin_Not_Sun_Exposed 0.0007057
Astle_et_al_2016_Reticulocyte_count ENSG00000278434.1 Brain_Caudate_basal_ganglia 0.004473
Astle_et_al_2016_Reticulocyte_count ENSG00000153406.13 Breast_Mammary_Tissue 0.002275
Astle_et_al_2016_Reticulocyte_count ENSG00000103423.13 Cells_EBV-transformed_lymphocytes 0.004066
Astle_et_al_2016_Reticulocyte_count ENSG00000103415.11 Brain_Cerebellar_Hemisphere 0.002223
Astle_et_al_2016_Reticulocyte_count ENSG00000277440.1 Cells_EBV-transformed_lymphocytes 0.001399
Astle_et_al_2016_Reticulocyte_count ENSG00000089486.16 Nerve_Tibial 0.0007042
Astle_et_al_2016_Reticulocyte_count ENSG00000279357.1 Colon_Sigmoid 0.001942
Astle_et_al_2016_Reticulocyte_count ENSG00000182831.11 Testis 0.0007343
Astle_et_al_2016_Reticulocyte_count ENSG00000263033.2 Skin_Not_Sun_Exposed 0.0003275
Astle_et_al_2016_Reticulocyte_count ENSG00000175643.8 Artery_Aorta 6.615e-08
Astle_et_al_2016_Reticulocyte_count ENSG00000262636.1 Testis 2.039e-11
Astle_et_al_2016_Reticulocyte_count ENSG00000188897.8 Esophagus_Mucosa 0.0001794
Astle_et_al_2016_Reticulocyte_count ENSG00000189067.12 Adipose_Visceral_Omentum 0.00014
Astle_et_al_2016_Reticulocyte_count ENSG00000263179.1 Pituitary 0.001601
Astle_et_al_2016_Reticulocyte_count ENSG00000185338.4 Whole_Blood 6.674e-07
Astle_et_al_2016_Reticulocyte_count ENSG00000261560.1 Stomach 0.0001152
Astle_et_al_2016_Reticulocyte_count ENSG00000262703.1 Spleen 1.002e-05
Astle_et_al_2016_Reticulocyte_count ENSG00000178257.3 Testis 0.0002272
Astle_et_al_2016_Reticulocyte_count ENSG00000263080.1 Spleen 2.424e-08
Astle_et_al_2016_Reticulocyte_count ENSG00000103342.12 Whole_Blood 4.828e-05
Astle_et_al_2016_Reticulocyte_count ENSG00000169344.15 Testis 0.002349
Astle_et_al_2016_Reticulocyte_count ENSG00000177455.12 Testis 0.0009809
Astle_et_al_2016_Reticulocyte_count ENSG00000176953.12 Adipose_Visceral_Omentum 0.001047
Astle_et_al_2016_Reticulocyte_count ENSG00000260853.1 Heart_Atrial_Appendage 0.002339
Astle_et_al_2016_Reticulocyte_count ENSG00000174943.9 Esophagus_Muscularis 4.78e-08
Astle_et_al_2016_Reticulocyte_count ENSG00000260114.2 Skin_Sun_Exposed 7.922e-08
Astle_et_al_2016_Reticulocyte_count ENSG00000149930.17 Skin_Not_Sun_Exposed 4.433e-07
Astle_et_al_2016_Reticulocyte_count ENSG00000169203.16 Cells_Cultured_fibroblasts 0.0001921
Astle_et_al_2016_Reticulocyte_count ENSG00000174939.10 Brain_Hypothalamus 3.811e-07
Astle_et_al_2016_Reticulocyte_count ENSG00000149927.17 Pituitary 5.616e-06
Astle_et_al_2016_Reticulocyte_count ENSG00000183336.8 Spleen 0.0003123
Astle_et_al_2016_Reticulocyte_count ENSG00000149923.13 Adipose_Subcutaneous 2.561e-06
Astle_et_al_2016_Reticulocyte_count ENSG00000102886.14 Cells_Cultured_fibroblasts 2.314e-07
Astle_et_al_2016_Reticulocyte_count ENSG00000090238.11 Brain_Putamen_basal_ganglia 2.293e-06
Astle_et_al_2016_Reticulocyte_count ENSG00000250616.2 Heart_Atrial_Appendage 2.962e-06
Astle_et_al_2016_Reticulocyte_count ENSG00000247735.2 Adrenal_Gland 3.816e-07
Astle_et_al_2016_Reticulocyte_count ENSG00000279789.1 Thyroid 6.786e-08
Astle_et_al_2016_Reticulocyte_count ENSG00000254634.4 Brain_Nucleus_accumbens_basal_ganglia 0.0002597
Astle_et_al_2016_Reticulocyte_count ENSG00000149932.16 Cells_Cultured_fibroblasts 1.056e-07
Astle_et_al_2016_Reticulocyte_count ENSG00000102882.11 Nerve_Tibial 1.135e-07
Astle_et_al_2016_Reticulocyte_count ENSG00000183604.14 Thyroid 0.002359
Astle_et_al_2016_Reticulocyte_count ENSG00000149926.13 Colon_Transverse 5.5e-06
Astle_et_al_2016_Reticulocyte_count ENSG00000149922.10 Brain_Substantia_nigra 1.995e-07
Astle_et_al_2016_Reticulocyte_count ENSG00000275371.1 Brain_Nucleus_accumbens_basal_ganglia 8.851e-07
Astle_et_al_2016_Reticulocyte_count ENSG00000169592.14 Brain_Spinal_cord_cervical_c-1 1.841e-05
Astle_et_al_2016_Reticulocyte_count ENSG00000169221.13 Brain_Cortex 0.00324
Astle_et_al_2016_Reticulocyte_count ENSG00000102879.15 Adipose_Subcutaneous 1.545e-05
Astle_et_al_2016_Reticulocyte_count ENSG00000179965.11 Artery_Aorta 0.001416
Astle_et_al_2016_Reticulocyte_count ENSG00000179918.18 Cells_Cultured_fibroblasts 4.802e-05
Astle_et_al_2016_Reticulocyte_count ENSG00000273724.1 Testis 0.004059
Astle_et_al_2016_Reticulocyte_count ENSG00000198064.13 Muscle_Skeletal 0.001627
Astle_et_al_2016_Reticulocyte_count ENSG00000260757.1 Spleen 0.001332
Astle_et_al_2016_Reticulocyte_count ENSG00000279356.1 Pancreas 0.00173
Astle_et_al_2016_Reticulocyte_count ENSG00000260298.2 Testis 0.002194
Astle_et_al_2016_Reticulocyte_count ENSG00000155393.12 Cells_Cultured_fibroblasts 0.00262
Astle_et_al_2016_Reticulocyte_count ENSG00000102878.16 Artery_Tibial 0.00205
Astle_et_al_2016_Reticulocyte_count ENSG00000140939.14 Artery_Tibial 0.001152
Astle_et_al_2016_Reticulocyte_count ENSG00000125122.15 Spleen 0.001687
Astle_et_al_2016_Reticulocyte_count ENSG00000196155.12 Brain_Cerebellum 0.004546
Astle_et_al_2016_Reticulocyte_count ENSG00000168701.18 Uterus 0.0001632
Astle_et_al_2016_Reticulocyte_count ENSG00000280334.1 Skin_Sun_Exposed 0.0008289
Astle_et_al_2016_Reticulocyte_count ENSG00000196123.12 Whole_Blood 0.001132
Astle_et_al_2016_Reticulocyte_count ENSG00000270049.2 Cells_Cultured_fibroblasts 0.002121
Astle_et_al_2016_Reticulocyte_count ENSG00000102871.15 Nerve_Tibial 0.002146
Astle_et_al_2016_Reticulocyte_count ENSG00000280163.1 Skin_Not_Sun_Exposed 0.000692
Astle_et_al_2016_Reticulocyte_count ENSG00000135723.13 Lung 0.002567
Astle_et_al_2016_Reticulocyte_count ENSG00000102890.14 Esophagus_Gastroesophageal_Junction 0.0007245
Astle_et_al_2016_Reticulocyte_count ENSG00000205250.8 Cells_Cultured_fibroblasts 0.001386
Astle_et_al_2016_Reticulocyte_count ENSG00000159720.11 Brain_Caudate_basal_ganglia 0.0008806
Astle_et_al_2016_Reticulocyte_count ENSG00000179044.15 Brain_Cortex 0.001129
Astle_et_al_2016_Reticulocyte_count ENSG00000167264.17 Adipose_Subcutaneous 0.0002588
Astle_et_al_2016_Reticulocyte_count ENSG00000103056.11 Pituitary 8.576e-05
Astle_et_al_2016_Reticulocyte_count ENSG00000184939.15 Brain_Hypothalamus 2.993e-11
Astle_et_al_2016_Reticulocyte_count ENSG00000263276.1 Spleen 0.002236
Astle_et_al_2016_Reticulocyte_count ENSG00000072736.18 Heart_Left_Ventricle 0.001818
Astle_et_al_2016_Reticulocyte_count ENSG00000275383.1 Brain_Substantia_nigra 8.324e-11
Astle_et_al_2016_Reticulocyte_count ENSG00000279649.1 Muscle_Skeletal 0.001136
Astle_et_al_2016_Reticulocyte_count ENSG00000103064.13 Whole_Blood 0.002364
Astle_et_al_2016_Reticulocyte_count ENSG00000279693.1 Skin_Sun_Exposed 0.001632
Astle_et_al_2016_Reticulocyte_count ENSG00000274698.1 Cells_Cultured_fibroblasts 8.358e-06
Astle_et_al_2016_Reticulocyte_count ENSG00000062038.13 Brain_Cortex 5.64e-14
Astle_et_al_2016_Reticulocyte_count ENSG00000039068.18 Brain_Hippocampus 2.542e-14
Astle_et_al_2016_Reticulocyte_count ENSG00000261395.3 Skin_Not_Sun_Exposed 2.239e-14
Astle_et_al_2016_Reticulocyte_count ENSG00000103018.16 Testis 0.001015
Astle_et_al_2016_Reticulocyte_count ENSG00000260798.1 Thyroid 0.0009747
Astle_et_al_2016_Reticulocyte_count ENSG00000103047.7 Cells_Cultured_fibroblasts 6.983e-12
Astle_et_al_2016_Reticulocyte_count ENSG00000198650.10 Brain_Nucleus_accumbens_basal_ganglia 0.001712
Astle_et_al_2016_Reticulocyte_count ENSG00000182149.20 Pituitary 6.376e-06
Astle_et_al_2016_Reticulocyte_count ENSG00000260015.1 Adrenal_Gland 0.001069
Astle_et_al_2016_Reticulocyte_count ENSG00000224470.7 Adipose_Visceral_Omentum 1.671e-05
Astle_et_al_2016_Reticulocyte_count ENSG00000166446.14 Heart_Left_Ventricle 0.0006155
Astle_et_al_2016_Reticulocyte_count ENSG00000103194.15 Muscle_Skeletal 6.106e-08
Astle_et_al_2016_Reticulocyte_count ENSG00000179588.8 Skin_Sun_Exposed 0.0002186
Astle_et_al_2016_Reticulocyte_count ENSG00000278341.1 Cells_EBV-transformed_lymphocytes 1.336e-07
Astle_et_al_2016_Reticulocyte_count ENSG00000224888.4 Skin_Sun_Exposed 6.362e-14
Astle_et_al_2016_Reticulocyte_count ENSG00000167513.8 Brain_Anterior_cingulate_cortex_BA24 0.0002477
Astle_et_al_2016_Reticulocyte_count ENSG00000167515.10 Skin_Sun_Exposed 0.001196
Astle_et_al_2016_Reticulocyte_count ENSG00000167508.11 Esophagus_Gastroesophageal_Junction 0.001051
Astle_et_al_2016_Reticulocyte_count ENSG00000205018.2 Colon_Transverse 1.007e-05
Astle_et_al_2016_Reticulocyte_count ENSG00000103335.21 Brain_Cerebellum 2.52e-14
Astle_et_al_2016_Reticulocyte_count ENSG00000182376.2 Brain_Anterior_cingulate_cortex_BA24 4.521e-11
Astle_et_al_2016_Reticulocyte_count ENSG00000259881.1 Liver 0.003809
Astle_et_al_2016_Reticulocyte_count ENSG00000260121.1 Colon_Transverse 6.661e-16
Astle_et_al_2016_Reticulocyte_count ENSG00000129993.14 Skin_Not_Sun_Exposed 1.116e-05
Astle_et_al_2016_Reticulocyte_count ENSG00000180422.3 Esophagus_Muscularis 0.001691
Astle_et_al_2016_Reticulocyte_count ENSG00000176715.15 Small_Intestine_Terminal_Ileum 0.0005949
Astle_et_al_2016_Reticulocyte_count ENSG00000174177.12 Heart_Left_Ventricle 3.474e-10
Astle_et_al_2016_Reticulocyte_count ENSG00000260279.2 Ovary 0.0003998
Astle_et_al_2016_Reticulocyte_count ENSG00000124391.4 Whole_Blood 0.0005623
Astle_et_al_2016_Reticulocyte_count ENSG00000158717.10 Pituitary 1.505e-07
Astle_et_al_2016_Reticulocyte_count ENSG00000261226.1 Artery_Aorta 0.003353
Astle_et_al_2016_Reticulocyte_count ENSG00000268218.1 Breast_Mammary_Tissue 0.002113
Astle_et_al_2016_Reticulocyte_count ENSG00000167522.14 Whole_Blood 7.372e-05
Astle_et_al_2016_Reticulocyte_count ENSG00000197912.14 Brain_Cerebellum 0.0007898
Astle_et_al_2016_Reticulocyte_count ENSG00000261253.2 Heart_Atrial_Appendage 0.001782
Astle_et_al_2016_Reticulocyte_count ENSG00000260617.1 Brain_Cerebellum 6.538e-06
Astle_et_al_2016_Reticulocyte_count ENSG00000178773.14 Esophagus_Mucosa 5.055e-10
Astle_et_al_2016_Reticulocyte_count ENSG00000260259.1 Breast_Mammary_Tissue 0.0001537
Astle_et_al_2016_Reticulocyte_count ENSG00000261373.1 Brain_Cortex 0.001383
Astle_et_al_2016_Reticulocyte_count ENSG00000261118.1 Brain_Nucleus_accumbens_basal_ganglia 0.003517
Astle_et_al_2016_Reticulocyte_count ENSG00000131165.14 Spleen 6.627e-07
Astle_et_al_2016_Reticulocyte_count ENSG00000187741.14 Kidney_Cortex 6.024e-09
Astle_et_al_2016_Reticulocyte_count ENSG00000261692.1 Testis 0.0006943
Astle_et_al_2016_Reticulocyte_count ENSG00000275734.1 Brain_Cerebellar_Hemisphere 4.667e-10
Astle_et_al_2016_Reticulocyte_count ENSG00000258947.6 Artery_Tibial 8.331e-12
Astle_et_al_2016_Reticulocyte_count ENSG00000259803.6 Skin_Not_Sun_Exposed 1.485e-05
Astle_et_al_2016_Reticulocyte_count ENSG00000167523.13 Nerve_Tibial 8.236e-12
Astle_et_al_2016_Reticulocyte_count ENSG00000177946.5 Brain_Anterior_cingulate_cortex_BA24 0.0001662
Astle_et_al_2016_Reticulocyte_count ENSG00000015413.9 Thyroid 4.727e-12
Astle_et_al_2016_Reticulocyte_count ENSG00000140995.16 Adipose_Subcutaneous 2.931e-06
Astle_et_al_2016_Reticulocyte_count ENSG00000223959.8 Brain_Cerebellar_Hemisphere 2.983e-05
Astle_et_al_2016_Reticulocyte_count ENSG00000141002.19 Breast_Mammary_Tissue 1.621e-14
Astle_et_al_2016_Reticulocyte_count ENSG00000204991.10 Skin_Not_Sun_Exposed 1.682e-12
Astle_et_al_2016_Reticulocyte_count ENSG00000158805.11 Colon_Sigmoid 1.541e-10
Astle_et_al_2016_Reticulocyte_count ENSG00000075399.13 Minor_Salivary_Gland 0.001986
Astle_et_al_2016_Reticulocyte_count ENSG00000221819.5 Brain_Frontal_Cortex_BA9 5.653e-05
Astle_et_al_2016_Reticulocyte_count ENSG00000261574.1 Testis 0.001013
Astle_et_al_2016_Reticulocyte_count ENSG00000003249.13 Skin_Not_Sun_Exposed 7.245e-06
Astle_et_al_2016_Reticulocyte_count ENSG00000258839.3 Brain_Amygdala 6.879e-11
Astle_et_al_2016_Reticulocyte_count ENSG00000141013.16 Nerve_Tibial 9.663e-05
Astle_et_al_2016_Reticulocyte_count ENSG00000222019.7 Brain_Frontal_Cortex_BA9 0.0001266
Astle_et_al_2016_Reticulocyte_count ENSG00000260507.1 Testis 0.0002973
Astle_et_al_2016_Reticulocyte_count ENSG00000260528.4 Brain_Amygdala 0.0001915
Astle_et_al_2016_Reticulocyte_count ENSG00000261172.1 Brain_Nucleus_accumbens_basal_ganglia 0.000447
Astle_et_al_2016_Reticulocyte_count ENSG00000074660.15 Ovary 8.632e-06
Astle_et_al_2016_Reticulocyte_count ENSG00000174231.16 Lung 4.989e-06
Astle_et_al_2016_Reticulocyte_count ENSG00000167703.14 Cells_Cultured_fibroblasts 4.867e-06
Astle_et_al_2016_Reticulocyte_count ENSG00000167716.18 Nerve_Tibial 0.0001014
Astle_et_al_2016_Reticulocyte_count ENSG00000262333.1 Ovary 0.0004848
Astle_et_al_2016_Reticulocyte_count ENSG00000070366.13 Cells_Cultured_fibroblasts 0.003221
Astle_et_al_2016_Reticulocyte_count ENSG00000277597.1 Esophagus_Muscularis 1.74e-05
Astle_et_al_2016_Reticulocyte_count ENSG00000167711.13 Brain_Amygdala 5.131e-05
Astle_et_al_2016_Reticulocyte_count ENSG00000225084.1 Testis 0.0006669
Astle_et_al_2016_Reticulocyte_count ENSG00000213859.4 Cells_Cultured_fibroblasts 6.952e-05
Astle_et_al_2016_Reticulocyte_count ENSG00000161958.10 Brain_Hypothalamus 0.001348
Astle_et_al_2016_Reticulocyte_count ENSG00000072818.11 Heart_Atrial_Appendage 0.0001383
Astle_et_al_2016_Reticulocyte_count ENSG00000181222.15 Cells_EBV-transformed_lymphocytes 0.003218
Astle_et_al_2016_Reticulocyte_count ENSG00000161960.14 Cells_Cultured_fibroblasts 0.0002185
Astle_et_al_2016_Reticulocyte_count ENSG00000209582.1 Skin_Sun_Exposed 0.0001656
Astle_et_al_2016_Reticulocyte_count ENSG00000129194.7 Thyroid 0.001378
Astle_et_al_2016_Reticulocyte_count ENSG00000174282.11 Heart_Atrial_Appendage 0.003265
Astle_et_al_2016_Reticulocyte_count ENSG00000141510.16 Skin_Sun_Exposed 0.003215
Astle_et_al_2016_Reticulocyte_count ENSG00000129244.8 Cells_Cultured_fibroblasts 0.0007269
Astle_et_al_2016_Reticulocyte_count ENSG00000259224.2 Cells_Cultured_fibroblasts 0.001168
Astle_et_al_2016_Reticulocyte_count ENSG00000170175.10 Cells_Cultured_fibroblasts 0.0007758
Astle_et_al_2016_Reticulocyte_count ENSG00000184560.7 Testis 0.002343
Astle_et_al_2016_Reticulocyte_count ENSG00000007174.17 Pancreas 0.001887
Astle_et_al_2016_Reticulocyte_count ENSG00000188803.14 Heart_Atrial_Appendage 0.004135
Astle_et_al_2016_Reticulocyte_count ENSG00000283033.1 Testis 0.003247
Astle_et_al_2016_Reticulocyte_count ENSG00000205312.8 Stomach 0.000411
Astle_et_al_2016_Reticulocyte_count ENSG00000235672.1 Cells_EBV-transformed_lymphocytes 0.0005733
Astle_et_al_2016_Reticulocyte_count ENSG00000141127.14 Colon_Sigmoid 0.001097
Astle_et_al_2016_Reticulocyte_count ENSG00000228983.9 Skin_Sun_Exposed 0.004136
Astle_et_al_2016_Reticulocyte_count ENSG00000108599.14 Esophagus_Gastroesophageal_Junction 6.868e-06
Astle_et_al_2016_Reticulocyte_count ENSG00000270091.1 Heart_Atrial_Appendage 2.231e-05
Astle_et_al_2016_Reticulocyte_count ENSG00000128487.16 Brain_Cortex 3.859e-13
Astle_et_al_2016_Reticulocyte_count ENSG00000154898.15 Brain_Cerebellar_Hemisphere 2.953e-06
Astle_et_al_2016_Reticulocyte_count ENSG00000189423.11 Brain_Cerebellar_Hemisphere 8.729e-10
Astle_et_al_2016_Reticulocyte_count ENSG00000264785.1 Adrenal_Gland 0.0008975
Astle_et_al_2016_Reticulocyte_count ENSG00000261033.1 Brain_Cerebellum 2.189e-10
Astle_et_al_2016_Reticulocyte_count ENSG00000225014.1 Brain_Cerebellum 8.683e-13
Astle_et_al_2016_Reticulocyte_count ENSG00000214822.8 Vagina 1.117e-06
Astle_et_al_2016_Reticulocyte_count ENSG00000170298.15 Testis 2.136e-10
Astle_et_al_2016_Reticulocyte_count ENSG00000230088.1 Esophagus_Mucosa 0.0005412
Astle_et_al_2016_Reticulocyte_count ENSG00000230528.7 Artery_Coronary 4.022e-11
Astle_et_al_2016_Reticulocyte_count ENSG00000231645.2 Brain_Cerebellar_Hemisphere 8.754e-11
Astle_et_al_2016_Reticulocyte_count ENSG00000237911.2 Brain_Cerebellar_Hemisphere 7.893e-12
Astle_et_al_2016_Reticulocyte_count ENSG00000109103.11 Nerve_Tibial 0.002804
Astle_et_al_2016_Reticulocyte_count ENSG00000076604.14 Brain_Caudate_basal_ganglia 1.831e-09
Astle_et_al_2016_Reticulocyte_count ENSG00000109113.18 Whole_Blood 2.12e-07
Astle_et_al_2016_Reticulocyte_count ENSG00000265474.1 Heart_Left_Ventricle 1.861e-08
Astle_et_al_2016_Reticulocyte_count ENSG00000167525.13 Brain_Substantia_nigra 3.148e-08
Astle_et_al_2016_Reticulocyte_count ENSG00000227543.4 Thyroid 7.107e-07
Astle_et_al_2016_Reticulocyte_count ENSG00000109107.13 Skin_Not_Sun_Exposed 7.067e-07
Astle_et_al_2016_Reticulocyte_count ENSG00000258472.8 Nerve_Tibial 1.601e-07
Astle_et_al_2016_Reticulocyte_count ENSG00000160602.13 Brain_Putamen_basal_ganglia 5.483e-05
Astle_et_al_2016_Reticulocyte_count ENSG00000087111.20 Brain_Frontal_Cortex_BA9 5.217e-07
Astle_et_al_2016_Reticulocyte_count ENSG00000198242.13 Artery_Tibial 0.0002707
Astle_et_al_2016_Reticulocyte_count ENSG00000173065.13 Pituitary 2.334e-06
Astle_et_al_2016_Reticulocyte_count ENSG00000265205.1 Artery_Aorta 0.001987
Astle_et_al_2016_Reticulocyte_count ENSG00000109111.14 Artery_Tibial 0.0002216
Astle_et_al_2016_Reticulocyte_count ENSG00000160606.10 Skin_Sun_Exposed 1.01e-09
Astle_et_al_2016_Reticulocyte_count ENSG00000132589.15 Esophagus_Mucosa 5.758e-07
Astle_et_al_2016_Reticulocyte_count ENSG00000076382.16 Thyroid 4.619e-07
Astle_et_al_2016_Reticulocyte_count ENSG00000264608.1 Thyroid 2.714e-07
Astle_et_al_2016_Reticulocyte_count ENSG00000264304.1 Brain_Cortex 3.84e-06
Astle_et_al_2016_Reticulocyte_count ENSG00000132591.11 Cells_Cultured_fibroblasts 1.354e-06
Astle_et_al_2016_Reticulocyte_count ENSG00000063015.19 Brain_Cerebellum 0.0007828
Astle_et_al_2016_Reticulocyte_count ENSG00000264808.1 Brain_Cortex 0.001004
Astle_et_al_2016_Reticulocyte_count ENSG00000160551.11 Brain_Cerebellum 0.0001311
Astle_et_al_2016_Reticulocyte_count ENSG00000236377.1 Lung 4.158e-08
Astle_et_al_2016_Reticulocyte_count ENSG00000176658.16 Whole_Blood 6.46e-10
Astle_et_al_2016_Reticulocyte_count ENSG00000226377.1 Skin_Sun_Exposed 5.536e-09
Astle_et_al_2016_Reticulocyte_count ENSG00000006042.11 Liver 1.405e-08
Astle_et_al_2016_Reticulocyte_count ENSG00000141316.12 Testis 3.571e-10
Astle_et_al_2016_Reticulocyte_count ENSG00000267102.1 Lung 1.438e-06
Astle_et_al_2016_Reticulocyte_count ENSG00000172716.16 Artery_Aorta 3.945e-09
Astle_et_al_2016_Reticulocyte_count ENSG00000154760.13 Brain_Cortex 2.22e-16
Astle_et_al_2016_Reticulocyte_count ENSG00000006125.17 Colon_Transverse 3.205e-112
Astle_et_al_2016_Reticulocyte_count ENSG00000108733.9 Brain_Nucleus_accumbens_basal_ganglia 6.085e-126
Astle_et_al_2016_Reticulocyte_count ENSG00000205045.8 Testis 8.41e-101
Astle_et_al_2016_Reticulocyte_count ENSG00000267369.1 Nerve_Tibial 1.045e-56
Astle_et_al_2016_Reticulocyte_count ENSG00000267547.1 Pituitary 4.675e-11
Astle_et_al_2016_Reticulocyte_count ENSG00000267321.2 Whole_Blood 1.129e-07
Astle_et_al_2016_Reticulocyte_count ENSG00000267074.1 Adipose_Visceral_Omentum 1.394e-50
Astle_et_al_2016_Reticulocyte_count ENSG00000255987.1 Nerve_Tibial 5.207e-89
Astle_et_al_2016_Reticulocyte_count ENSG00000270240.2 Esophagus_Gastroesophageal_Junction 3.331e-16
Astle_et_al_2016_Reticulocyte_count ENSG00000267046.1 Cells_EBV-transformed_lymphocytes 2.283e-25
Astle_et_al_2016_Reticulocyte_count ENSG00000267648.1 Adipose_Visceral_Omentum 1.535e-06
Astle_et_al_2016_Reticulocyte_count ENSG00000172123.12 Lung 5.826e-06
Astle_et_al_2016_Reticulocyte_count ENSG00000270765.5 Colon_Transverse 4.441e-16
Astle_et_al_2016_Reticulocyte_count ENSG00000267554.1 Spleen 1.221e-52
Astle_et_al_2016_Reticulocyte_count ENSG00000275944.1 Colon_Transverse 0.001242
Astle_et_al_2016_Reticulocyte_count ENSG00000278023.5 Whole_Blood 3.331e-16
Astle_et_al_2016_Reticulocyte_count ENSG00000271392.1 Skin_Not_Sun_Exposed 5.603e-13
Astle_et_al_2016_Reticulocyte_count ENSG00000236320.3 Colon_Transverse 1.11e-16
Astle_et_al_2016_Reticulocyte_count ENSG00000270647.5 Esophagus_Muscularis 1.358e-18
Astle_et_al_2016_Reticulocyte_count ENSG00000267312.1 Lung 1.826e-08
Astle_et_al_2016_Reticulocyte_count ENSG00000270885.1 Cells_Cultured_fibroblasts 1.11e-16
Astle_et_al_2016_Reticulocyte_count ENSG00000270379.5 Prostate 1.11e-16
Astle_et_al_2016_Reticulocyte_count ENSG00000267592.1 Nerve_Tibial 1.11e-16
Astle_et_al_2016_Reticulocyte_count ENSG00000271503.5 Nerve_Tibial 2.109e-15
Astle_et_al_2016_Reticulocyte_count ENSG00000270806.1 Skin_Sun_Exposed 5.711e-10
Astle_et_al_2016_Reticulocyte_count ENSG00000271013.1 Testis 3.371e-11
Astle_et_al_2016_Reticulocyte_count ENSG00000271447.5 Esophagus_Muscularis 2.22e-16
Astle_et_al_2016_Reticulocyte_count ENSG00000270871.1 Esophagus_Muscularis 1.11e-16
Astle_et_al_2016_Reticulocyte_count ENSG00000270977.1 Small_Intestine_Terminal_Ileum 1.91e-14
Astle_et_al_2016_Reticulocyte_count ENSG00000126351.12 Whole_Blood 0.001247
Astle_et_al_2016_Reticulocyte_count ENSG00000186847.5 Skin_Sun_Exposed 0.001146
Astle_et_al_2016_Reticulocyte_count ENSG00000173801.16 Spleen 0.0009728
Astle_et_al_2016_Reticulocyte_count ENSG00000161594.6 Cells_Cultured_fibroblasts 0.002321
Astle_et_al_2016_Reticulocyte_count ENSG00000141696.12 Adipose_Subcutaneous 1.11e-15
Astle_et_al_2016_Reticulocyte_count ENSG00000141756.18 Nerve_Tibial 0.0003106
Astle_et_al_2016_Reticulocyte_count ENSG00000259623.1 Nerve_Tibial 2.871e-13
Astle_et_al_2016_Reticulocyte_count ENSG00000131473.16 Spleen 2.356e-12
Astle_et_al_2016_Reticulocyte_count ENSG00000267221.2 Skin_Sun_Exposed 6.789e-08
Astle_et_al_2016_Reticulocyte_count ENSG00000173786.16 Nerve_Tibial 2.336e-13
Astle_et_al_2016_Reticulocyte_count ENSG00000178502.5 Brain_Putamen_basal_ganglia 5.788e-07
Astle_et_al_2016_Reticulocyte_count ENSG00000168259.14 Cells_Cultured_fibroblasts 1.691e-09
Astle_et_al_2016_Reticulocyte_count ENSG00000141698.16 Brain_Amygdala 0.00123
Astle_et_al_2016_Reticulocyte_count ENSG00000187595.15 Skin_Not_Sun_Exposed 0.001755
Astle_et_al_2016_Reticulocyte_count ENSG00000168256.17 Heart_Atrial_Appendage 0.0006599
Astle_et_al_2016_Reticulocyte_count ENSG00000260105.6 Skin_Sun_Exposed 0.001048
Astle_et_al_2016_Reticulocyte_count ENSG00000213373.7 Artery_Tibial 0.002327
Astle_et_al_2016_Reticulocyte_count ENSG00000161647.18 Brain_Frontal_Cortex_BA9 2.735e-05
Astle_et_al_2016_Reticulocyte_count ENSG00000108861.8 Artery_Tibial 2.922e-05
Astle_et_al_2016_Reticulocyte_count ENSG00000091947.9 Testis 3.89e-05
Astle_et_al_2016_Reticulocyte_count ENSG00000013306.15 Small_Intestine_Terminal_Ileum 1.201e-10
Astle_et_al_2016_Reticulocyte_count ENSG00000175832.12 Nerve_Tibial 0.0008808
Astle_et_al_2016_Reticulocyte_count ENSG00000161682.14 Pituitary 0.0002191
Astle_et_al_2016_Reticulocyte_count ENSG00000161654.9 Stomach 8.907e-10
Astle_et_al_2016_Reticulocyte_count ENSG00000108852.14 Brain_Frontal_Cortex_BA9 1.293e-09
Astle_et_al_2016_Reticulocyte_count ENSG00000231256.7 Brain_Anterior_cingulate_cortex_BA24 0.0001034
Astle_et_al_2016_Reticulocyte_count ENSG00000260793.2 Cells_Cultured_fibroblasts 7.679e-27
Astle_et_al_2016_Reticulocyte_count ENSG00000186566.12 Colon_Transverse 0.002333
Astle_et_al_2016_Reticulocyte_count ENSG00000168591.15 Muscle_Skeletal 1.245e-09
Astle_et_al_2016_Reticulocyte_count ENSG00000108849.7 Thyroid 2.463e-11
Astle_et_al_2016_Reticulocyte_count ENSG00000108840.15 Brain_Cerebellar_Hemisphere 3.396e-09
Astle_et_al_2016_Reticulocyte_count ENSG00000131096.10 Cells_Cultured_fibroblasts 0.0007017
Astle_et_al_2016_Reticulocyte_count ENSG00000267080.5 Brain_Nucleus_accumbens_basal_ganglia 1.3e-10
Astle_et_al_2016_Reticulocyte_count ENSG00000221044.2 Cells_Cultured_fibroblasts 3.564e-06
Astle_et_al_2016_Reticulocyte_count ENSG00000161664.6 Testis 9.05e-10
Astle_et_al_2016_Reticulocyte_count ENSG00000161653.10 Esophagus_Muscularis 4.352e-08
Astle_et_al_2016_Reticulocyte_count ENSG00000240305.1 Heart_Left_Ventricle 1.422e-06
Astle_et_al_2016_Reticulocyte_count ENSG00000141349.8 Brain_Cerebellar_Hemisphere 0.000192
Astle_et_al_2016_Reticulocyte_count ENSG00000030582.17 Whole_Blood 0.002389
Astle_et_al_2016_Reticulocyte_count ENSG00000125319.14 Testis 3.973e-11
Astle_et_al_2016_Reticulocyte_count ENSG00000182963.9 Spleen 0.004427
Astle_et_al_2016_Reticulocyte_count ENSG00000267750.5 Pancreas 0.001399
Astle_et_al_2016_Reticulocyte_count ENSG00000180340.6 Artery_Tibial 2.818e-06
Astle_et_al_2016_Reticulocyte_count ENSG00000087152.15 Adipose_Visceral_Omentum 1.125e-21
Astle_et_al_2016_Reticulocyte_count ENSG00000108312.14 Brain_Anterior_cingulate_cortex_BA24 9.854e-12
Astle_et_al_2016_Reticulocyte_count ENSG00000005961.17 Thyroid 0.000373
Astle_et_al_2016_Reticulocyte_count ENSG00000267634.1 Brain_Cerebellum 0.0003985
Astle_et_al_2016_Reticulocyte_count ENSG00000279879.1 Nerve_Tibial 1.175e-06
Astle_et_al_2016_Reticulocyte_count ENSG00000184922.13 Brain_Cerebellum 9.437e-15
Astle_et_al_2016_Reticulocyte_count ENSG00000236234.1 Cells_EBV-transformed_lymphocytes 7.772e-16
Astle_et_al_2016_Reticulocyte_count ENSG00000186185.13 Cells_EBV-transformed_lymphocytes 4.673e-05
Astle_et_al_2016_Reticulocyte_count ENSG00000225190.10 Adrenal_Gland 2.887e-15
Astle_et_al_2016_Reticulocyte_count ENSG00000131097.6 Adipose_Subcutaneous 0.000229
Astle_et_al_2016_Reticulocyte_count ENSG00000131094.3 Heart_Left_Ventricle 0.001254
Astle_et_al_2016_Reticulocyte_count ENSG00000267121.5 Brain_Cerebellum 5.44e-15
Astle_et_al_2016_Reticulocyte_count ENSG00000267198.1 Brain_Spinal_cord_cervical_c-1 2.757e-06
Astle_et_al_2016_Reticulocyte_count ENSG00000159314.11 Cells_EBV-transformed_lymphocytes 2.554e-15
Astle_et_al_2016_Reticulocyte_count ENSG00000120088.14 Muscle_Skeletal 7.327e-15
Astle_et_al_2016_Reticulocyte_count ENSG00000279685.2 Brain_Putamen_basal_ganglia 1.554e-15
Astle_et_al_2016_Reticulocyte_count ENSG00000267344.1 Testis 3.471e-12
Astle_et_al_2016_Reticulocyte_count ENSG00000214425.7 Liver 3.22e-15
Astle_et_al_2016_Reticulocyte_count ENSG00000186868.15 Lung 2.442e-15
Astle_et_al_2016_Reticulocyte_count ENSG00000266918.1 Brain_Amygdala 8.671e-14
Astle_et_al_2016_Reticulocyte_count ENSG00000262372.1 Muscle_Skeletal 8.882e-16
Astle_et_al_2016_Reticulocyte_count ENSG00000280022.1 Brain_Cerebellar_Hemisphere 3.442e-15
Astle_et_al_2016_Reticulocyte_count ENSG00000185294.6 Brain_Frontal_Cortex_BA9 1.51e-14
Astle_et_al_2016_Reticulocyte_count ENSG00000204650.14 Brain_Hypothalamus 3.886e-15
Astle_et_al_2016_Reticulocyte_count ENSG00000264589.2 Brain_Hippocampus 2.665e-15
Astle_et_al_2016_Reticulocyte_count ENSG00000264070.1 Brain_Cerebellar_Hemisphere 6.883e-15
Astle_et_al_2016_Reticulocyte_count ENSG00000261575.2 Small_Intestine_Terminal_Ileum 1.92e-13
Astle_et_al_2016_Reticulocyte_count ENSG00000263503.1 Brain_Nucleus_accumbens_basal_ganglia 3.109e-15
Astle_et_al_2016_Reticulocyte_count ENSG00000131484.4 Spleen 0.0004278
Astle_et_al_2016_Reticulocyte_count ENSG00000262539.1 Thyroid 8.638e-14
Astle_et_al_2016_Reticulocyte_count ENSG00000204652.6 Testis 9.104e-15
Astle_et_al_2016_Reticulocyte_count ENSG00000262500.1 Brain_Caudate_basal_ganglia 2.032e-14
Astle_et_al_2016_Reticulocyte_count ENSG00000265964.1 Testis 1.016e-10
Astle_et_al_2016_Reticulocyte_count ENSG00000214401.4 Kidney_Cortex 4.075e-14
Astle_et_al_2016_Reticulocyte_count ENSG00000232300.1 Pituitary 5.096e-14
Astle_et_al_2016_Reticulocyte_count ENSG00000238083.7 Brain_Frontal_Cortex_BA9 3.22e-15
Astle_et_al_2016_Reticulocyte_count ENSG00000228696.8 Testis 2.463e-06
Astle_et_al_2016_Reticulocyte_count ENSG00000185829.17 Brain_Amygdala 8.993e-15
Astle_et_al_2016_Reticulocyte_count ENSG00000120071.13 Pancreas 7.795e-05
Astle_et_al_2016_Reticulocyte_count ENSG00000073969.18 Testis 3.875e-14
Astle_et_al_2016_Reticulocyte_count ENSG00000262881.1 Kidney_Cortex 3.553e-15
Astle_et_al_2016_Reticulocyte_count ENSG00000274883.1 Liver 2.667e-15
Astle_et_al_2016_Reticulocyte_count ENSG00000176681.14 Brain_Cerebellar_Hemisphere 2.633e-13
Astle_et_al_2016_Reticulocyte_count ENSG00000108379.9 Cells_EBV-transformed_lymphocytes 1.324e-12
Astle_et_al_2016_Reticulocyte_count ENSG00000260075.1 Brain_Cortex 1.563e-11
Astle_et_al_2016_Reticulocyte_count ENSG00000263142.5 Testis 5.718e-14
Astle_et_al_2016_Reticulocyte_count ENSG00000136436.14 Artery_Tibial 0.0007529
Astle_et_al_2016_Reticulocyte_count ENSG00000108511.9 Colon_Sigmoid 0.004373
Astle_et_al_2016_Reticulocyte_count ENSG00000182742.5 Nerve_Tibial 0.003455
Astle_et_al_2016_Reticulocyte_count ENSG00000170703.15 Skin_Not_Sun_Exposed 0.0002907
Astle_et_al_2016_Reticulocyte_count ENSG00000006283.17 Cells_Cultured_fibroblasts 0.001331
Astle_et_al_2016_Reticulocyte_count ENSG00000213246.6 Brain_Nucleus_accumbens_basal_ganglia 0.001761
Astle_et_al_2016_Reticulocyte_count ENSG00000153982.10 Brain_Cortex 0.003962
Astle_et_al_2016_Reticulocyte_count ENSG00000068489.12 Nerve_Tibial 0.003301
Astle_et_al_2016_Reticulocyte_count ENSG00000175155.8 Heart_Left_Ventricle 0.001587
Astle_et_al_2016_Reticulocyte_count ENSG00000265415.1 Whole_Blood 0.001061
Astle_et_al_2016_Reticulocyte_count ENSG00000267302.5 Cells_Cultured_fibroblasts 0.003485
Astle_et_al_2016_Reticulocyte_count ENSG00000265313.5 Brain_Frontal_Cortex_BA9 0.003835
Astle_et_al_2016_Reticulocyte_count ENSG00000267280.5 Prostate 0.004195
Astle_et_al_2016_Reticulocyte_count ENSG00000121068.13 Brain_Caudate_basal_ganglia 0.003859
Astle_et_al_2016_Reticulocyte_count ENSG00000224353.2 Pituitary 0.0002176
Astle_et_al_2016_Reticulocyte_count ENSG00000173826.14 Stomach 0.0006445
Astle_et_al_2016_Reticulocyte_count ENSG00000091583.10 Adrenal_Gland 0.002088
Astle_et_al_2016_Reticulocyte_count ENSG00000108946.14 Artery_Coronary 5.381e-07
Astle_et_al_2016_Reticulocyte_count ENSG00000070540.12 Nerve_Tibial 7.013e-05
Astle_et_al_2016_Reticulocyte_count ENSG00000207561.1 Colon_Transverse 9.23e-07
Astle_et_al_2016_Reticulocyte_count ENSG00000267653.1 Adipose_Subcutaneous 0.002454
Astle_et_al_2016_Reticulocyte_count ENSG00000141219.15 Nerve_Tibial 2.038e-05
Astle_et_al_2016_Reticulocyte_count ENSG00000133193.12 Thyroid 2.633e-05
Astle_et_al_2016_Reticulocyte_count ENSG00000166685.11 Thyroid 1.936e-05
Astle_et_al_2016_Reticulocyte_count ENSG00000180616.8 Testis 0.0001498
Astle_et_al_2016_Reticulocyte_count ENSG00000277728.1 Esophagus_Gastroesophageal_Junction 8.065e-06
Astle_et_al_2016_Reticulocyte_count ENSG00000187959.9 Testis 0.0002463
Astle_et_al_2016_Reticulocyte_count ENSG00000073350.13 Pituitary 0.001063
Astle_et_al_2016_Reticulocyte_count ENSG00000177303.9 Muscle_Skeletal 0.001443
Astle_et_al_2016_Reticulocyte_count ENSG00000092929.11 Esophagus_Mucosa 0.001023
Astle_et_al_2016_Reticulocyte_count ENSG00000132471.11 Nerve_Tibial 0.004097
Astle_et_al_2016_Reticulocyte_count ENSG00000204316.12 Prostate 0.0004978
Astle_et_al_2016_Reticulocyte_count ENSG00000267801.1 Muscle_Skeletal 0.0008295
Astle_et_al_2016_Reticulocyte_count ENSG00000125450.10 Brain_Cortex 0.003859
Astle_et_al_2016_Reticulocyte_count ENSG00000125457.13 Esophagus_Muscularis 0.003941
Astle_et_al_2016_Reticulocyte_count ENSG00000132481.6 Testis 0.0004511
Astle_et_al_2016_Reticulocyte_count ENSG00000176170.13 Adrenal_Gland 1.11e-16
Astle_et_al_2016_Reticulocyte_count ENSG00000267342.1 Esophagus_Muscularis 0.00211
Astle_et_al_2016_Reticulocyte_count ENSG00000070731.10 Liver 0.001881
Astle_et_al_2016_Reticulocyte_count ENSG00000141569.10 Brain_Substantia_nigra 0.0007843
Astle_et_al_2016_Reticulocyte_count ENSG00000175931.12 Whole_Blood 2.887e-15
Astle_et_al_2016_Reticulocyte_count ENSG00000185262.8 Breast_Mammary_Tissue 0.001153
Astle_et_al_2016_Reticulocyte_count ENSG00000161542.16 Breast_Mammary_Tissue 0.0001614
Astle_et_al_2016_Reticulocyte_count ENSG00000129673.9 Artery_Coronary 9.576e-05
Astle_et_al_2016_Reticulocyte_count ENSG00000129667.12 Thyroid 0.00174
Astle_et_al_2016_Reticulocyte_count ENSG00000279801.1 Brain_Cerebellum 8.23e-06
Astle_et_al_2016_Reticulocyte_count ENSG00000184640.17 Adipose_Visceral_Omentum 4.217e-12
Astle_et_al_2016_Reticulocyte_count ENSG00000266998.1 Liver 3.93e-13
Astle_et_al_2016_Reticulocyte_count ENSG00000108639.7 Adrenal_Gland 0.0008542
Astle_et_al_2016_Reticulocyte_count ENSG00000204282.4 Heart_Left_Ventricle 1.119e-11
Astle_et_al_2016_Reticulocyte_count ENSG00000183077.15 Heart_Left_Ventricle 7.001e-05
Astle_et_al_2016_Reticulocyte_count ENSG00000167900.11 Brain_Cerebellum 2.899e-05
Astle_et_al_2016_Reticulocyte_count ENSG00000267676.1 Lung 2.53e-09
Astle_et_al_2016_Reticulocyte_count ENSG00000141524.15 Cells_Cultured_fibroblasts 8.506e-12
Astle_et_al_2016_Reticulocyte_count ENSG00000243870.3 Whole_Blood 0.0001069
Astle_et_al_2016_Reticulocyte_count ENSG00000187775.16 Esophagus_Muscularis 0.001035
Astle_et_al_2016_Reticulocyte_count ENSG00000167895.14 Brain_Putamen_basal_ganglia 3.541e-11
Astle_et_al_2016_Reticulocyte_count ENSG00000266970.1 Whole_Blood 0.0005811
Astle_et_al_2016_Reticulocyte_count ENSG00000204278.12 Pituitary 1.169e-05
Astle_et_al_2016_Reticulocyte_count ENSG00000087157.18 Adipose_Visceral_Omentum 0.0006826
Astle_et_al_2016_Reticulocyte_count ENSG00000204277.1 Prostate 1.208e-09
Astle_et_al_2016_Reticulocyte_count ENSG00000184557.4 Whole_Blood 0.002893
Astle_et_al_2016_Reticulocyte_count ENSG00000283914.1 Adipose_Subcutaneous 1.049e-09
Astle_et_al_2016_Reticulocyte_count ENSG00000141543.9 Liver 2.442e-15
Astle_et_al_2016_Reticulocyte_count ENSG00000279259.1 Stomach 3.285e-12
Astle_et_al_2016_Reticulocyte_count ENSG00000141527.16 Brain_Putamen_basal_ganglia 1.349e-06
Astle_et_al_2016_Reticulocyte_count ENSG00000275479.1 Ovary 7.726e-11
Astle_et_al_2016_Reticulocyte_count ENSG00000167291.15 Artery_Tibial 7.708e-06
Astle_et_al_2016_Reticulocyte_count ENSG00000171298.12 Heart_Atrial_Appendage 3.641e-09
Astle_et_al_2016_Reticulocyte_count ENSG00000169738.7 Brain_Anterior_cingulate_cortex_BA24 0.0004174
Astle_et_al_2016_Reticulocyte_count ENSG00000169689.14 Testis 0.001655
Astle_et_al_2016_Reticulocyte_count ENSG00000265692.1 Nerve_Tibial 0.004584
Astle_et_al_2016_Reticulocyte_count ENSG00000279372.1 Brain_Nucleus_accumbens_basal_ganglia 0.0002934
Astle_et_al_2016_Reticulocyte_count ENSG00000169750.8 Brain_Frontal_Cortex_BA9 0.0002412
Astle_et_al_2016_Reticulocyte_count ENSG00000169733.11 Thyroid 0.002319
Astle_et_al_2016_Reticulocyte_count ENSG00000264569.1 Muscle_Skeletal 0.0001783
Astle_et_al_2016_Reticulocyte_count ENSG00000265136.1 Lung 1.048e-06
Astle_et_al_2016_Reticulocyte_count ENSG00000262652.1 Colon_Transverse 8.189e-08
Astle_et_al_2016_Reticulocyte_count ENSG00000141568.20 Muscle_Skeletal 4.741e-11
Astle_et_al_2016_Reticulocyte_count ENSG00000132205.10 Breast_Mammary_Tissue 0.00383
Astle_et_al_2016_Reticulocyte_count ENSG00000101577.9 Artery_Tibial 0.003297
Astle_et_al_2016_Reticulocyte_count ENSG00000273284.1 Nerve_Tibial 0.001651
Astle_et_al_2016_Reticulocyte_count ENSG00000267252.5 Testis 0.002332
Astle_et_al_2016_Reticulocyte_count ENSG00000270469.1 Brain_Cortex 0.000226
Astle_et_al_2016_Reticulocyte_count ENSG00000141622.13 Skin_Sun_Exposed 8.06e-11
Astle_et_al_2016_Reticulocyte_count ENSG00000152229.18 Artery_Aorta 0.00145
Astle_et_al_2016_Reticulocyte_count ENSG00000152234.15 Muscle_Skeletal 0.00411
Astle_et_al_2016_Reticulocyte_count ENSG00000152242.10 Spleen 4.839e-12
Astle_et_al_2016_Reticulocyte_count ENSG00000134030.13 Colon_Sigmoid 0.002908
Astle_et_al_2016_Reticulocyte_count ENSG00000183287.13 Muscle_Skeletal 0.0006962
Astle_et_al_2016_Reticulocyte_count ENSG00000166603.4 Testis 3.633e-05
Astle_et_al_2016_Reticulocyte_count ENSG00000267038.1 Skin_Not_Sun_Exposed 0.003026
Astle_et_al_2016_Reticulocyte_count ENSG00000119541.9 Lung 0.003504
Astle_et_al_2016_Reticulocyte_count ENSG00000171791.12 Heart_Left_Ventricle 1.685e-05
Astle_et_al_2016_Reticulocyte_count ENSG00000150637.8 Brain_Nucleus_accumbens_basal_ganglia 0.001408
Astle_et_al_2016_Reticulocyte_count ENSG00000206052.10 Spleen 0.004134
Astle_et_al_2016_Reticulocyte_count ENSG00000279077.1 Small_Intestine_Terminal_Ileum 0.004008
Astle_et_al_2016_Reticulocyte_count ENSG00000011304.19 Esophagus_Gastroesophageal_Junction 6.776e-06
Astle_et_al_2016_Reticulocyte_count ENSG00000172270.18 Esophagus_Muscularis 0.004379
Astle_et_al_2016_Reticulocyte_count ENSG00000198858.9 Brain_Nucleus_accumbens_basal_ganglia 8.893e-09
Astle_et_al_2016_Reticulocyte_count ENSG00000064932.15 Heart_Left_Ventricle 4.886e-06
Astle_et_al_2016_Reticulocyte_count ENSG00000064666.14 Skin_Sun_Exposed 0.003855
Astle_et_al_2016_Reticulocyte_count ENSG00000129951.18 Brain_Cerebellum 8.225e-09
Astle_et_al_2016_Reticulocyte_count ENSG00000172232.9 Muscle_Skeletal 8.84e-09
Astle_et_al_2016_Reticulocyte_count ENSG00000116017.10 Vagina 3.331e-16
Astle_et_al_2016_Reticulocyte_count ENSG00000197766.7 Brain_Putamen_basal_ganglia 3.609e-05
Astle_et_al_2016_Reticulocyte_count ENSG00000175221.14 Whole_Blood 1.36e-05
Astle_et_al_2016_Reticulocyte_count ENSG00000267159.2 Testis 3.175e-08
Astle_et_al_2016_Reticulocyte_count ENSG00000099817.11 Pancreas 5.629e-05
Astle_et_al_2016_Reticulocyte_count ENSG00000180448.10 Artery_Aorta 0.0006521
Astle_et_al_2016_Reticulocyte_count ENSG00000105325.13 Esophagus_Muscularis 0.0001676
Astle_et_al_2016_Reticulocyte_count ENSG00000064961.18 Cells_Cultured_fibroblasts 0.0005962
Astle_et_al_2016_Reticulocyte_count ENSG00000161091.12 Pituitary 0.0007838
Astle_et_al_2016_Reticulocyte_count ENSG00000125912.10 Brain_Cortex 0.003199
Astle_et_al_2016_Reticulocyte_count ENSG00000141905.17 Whole_Blood 0.0001988
Astle_et_al_2016_Reticulocyte_count ENSG00000183397.5 Artery_Aorta 8.988e-05
Astle_et_al_2016_Reticulocyte_count ENSG00000267855.5 Breast_Mammary_Tissue 0.0006744
Astle_et_al_2016_Reticulocyte_count ENSG00000142347.16 Brain_Hypothalamus 0.0006804
Astle_et_al_2016_Reticulocyte_count ENSG00000186994.11 Heart_Atrial_Appendage 0.0004644
Astle_et_al_2016_Reticulocyte_count ENSG00000244165.1 Colon_Sigmoid 0.004617
Astle_et_al_2016_Reticulocyte_count ENSG00000090339.8 Esophagus_Muscularis 0.0008608
Astle_et_al_2016_Reticulocyte_count ENSG00000065989.15 Adrenal_Gland 4.07e-05
Astle_et_al_2016_Reticulocyte_count ENSG00000129355.6 Stomach 0.000346
Astle_et_al_2016_Reticulocyte_count ENSG00000180739.13 Colon_Transverse 0.0001495
Astle_et_al_2016_Reticulocyte_count ENSG00000220201.7 Brain_Hippocampus 0.0004547
Astle_et_al_2016_Reticulocyte_count ENSG00000267673.6 Thyroid 0.001115
Astle_et_al_2016_Reticulocyte_count ENSG00000129354.11 Lung 1.097e-13
Astle_et_al_2016_Reticulocyte_count ENSG00000099203.6 Whole_Blood 2.916e-12
Astle_et_al_2016_Reticulocyte_count ENSG00000267100.1 Brain_Frontal_Cortex_BA9 2.681e-07
Astle_et_al_2016_Reticulocyte_count ENSG00000130734.9 Whole_Blood 0.000299
Astle_et_al_2016_Reticulocyte_count ENSG00000105397.13 Whole_Blood 0.00127
Astle_et_al_2016_Reticulocyte_count ENSG00000142453.11 Skin_Not_Sun_Exposed 0.001091
Astle_et_al_2016_Reticulocyte_count ENSG00000129351.17 Skin_Not_Sun_Exposed 1.11e-16
Astle_et_al_2016_Reticulocyte_count ENSG00000267534.2 Brain_Spinal_cord_cervical_c-1 1.11e-16
Astle_et_al_2016_Reticulocyte_count ENSG00000079999.13 Small_Intestine_Terminal_Ileum 0.0005386
Astle_et_al_2016_Reticulocyte_count ENSG00000105364.13 Whole_Blood 8.176e-26
Astle_et_al_2016_Reticulocyte_count ENSG00000129353.14 Muscle_Skeletal 2.22e-16
Astle_et_al_2016_Reticulocyte_count ENSG00000161847.13 Whole_Blood 0.001571
Astle_et_al_2016_Reticulocyte_count ENSG00000213339.8 Thyroid 3.796e-17
Astle_et_al_2016_Reticulocyte_count ENSG00000079805.16 Thyroid 1.11e-15
Astle_et_al_2016_Reticulocyte_count ENSG00000271010.1 Testis 2.381e-05
Astle_et_al_2016_Reticulocyte_count ENSG00000127616.17 Cells_EBV-transformed_lymphocytes 0.004686
Astle_et_al_2016_Reticulocyte_count ENSG00000197256.10 Whole_Blood 1.11e-16
Astle_et_al_2016_Reticulocyte_count ENSG00000267082.1 Whole_Blood 2.22e-16
Astle_et_al_2016_Reticulocyte_count ENSG00000273733.1 Esophagus_Gastroesophageal_Junction 1.428e-10
Astle_et_al_2016_Reticulocyte_count ENSG00000161888.11 Brain_Hypothalamus 0.0001432
Astle_et_al_2016_Reticulocyte_count ENSG00000130173.13 Colon_Sigmoid 7.467e-08
Astle_et_al_2016_Reticulocyte_count ENSG00000095059.15 Muscle_Skeletal 0.0009113
Astle_et_al_2016_Reticulocyte_count ENSG00000105613.9 Skin_Sun_Exposed 1.965e-13
Astle_et_al_2016_Reticulocyte_count ENSG00000167815.11 Esophagus_Mucosa 6.069e-10
Astle_et_al_2016_Reticulocyte_count ENSG00000179218.13 Brain_Substantia_nigra 0.0001432
Astle_et_al_2016_Reticulocyte_count ENSG00000095066.11 Brain_Cerebellum 1.83e-06
Astle_et_al_2016_Reticulocyte_count ENSG00000105607.12 Liver 2.253e-13
Astle_et_al_2016_Reticulocyte_count ENSG00000105612.8 Artery_Tibial 1.099e-14
Astle_et_al_2016_Reticulocyte_count ENSG00000132026.13 Brain_Hypothalamus 1.698e-13
Astle_et_al_2016_Reticulocyte_count ENSG00000179271.2 Cells_Cultured_fibroblasts 4.242e-05
Astle_et_al_2016_Reticulocyte_count ENSG00000240616.1 Cells_EBV-transformed_lymphocytes 3.339e-10
Astle_et_al_2016_Reticulocyte_count ENSG00000161860.7 Testis 5.847e-05
Astle_et_al_2016_Reticulocyte_count ENSG00000008441.16 Heart_Atrial_Appendage 0.001409
Astle_et_al_2016_Reticulocyte_count ENSG00000179284.5 Testis 0.0002246
Astle_et_al_2016_Reticulocyte_count ENSG00000105610.4 Muscle_Skeletal 6.661e-16
Astle_et_al_2016_Reticulocyte_count ENSG00000179115.10 Colon_Transverse 8.754e-06
Astle_et_al_2016_Reticulocyte_count ENSG00000179262.9 Testis 0.0007149
Astle_et_al_2016_Reticulocyte_count ENSG00000267424.1 Pituitary 5.274e-08
Astle_et_al_2016_Reticulocyte_count ENSG00000132005.8 Artery_Coronary 0.001598
Astle_et_al_2016_Reticulocyte_count ENSG00000171136.6 Testis 0.003332
Astle_et_al_2016_Reticulocyte_count ENSG00000072958.8 Brain_Caudate_basal_ganglia 0.001172
Astle_et_al_2016_Reticulocyte_count ENSG00000127528.5 Nerve_Tibial 0.0005012
Astle_et_al_2016_Reticulocyte_count ENSG00000131351.14 Adrenal_Gland 2.943e-05
Astle_et_al_2016_Reticulocyte_count ENSG00000099331.13 Skin_Sun_Exposed 1.122e-09
Astle_et_al_2016_Reticulocyte_count ENSG00000160113.5 Skin_Sun_Exposed 0.001657
Astle_et_al_2016_Reticulocyte_count ENSG00000053501.12 Ovary 2.494e-06
Astle_et_al_2016_Reticulocyte_count ENSG00000007080.10 Whole_Blood 5.121e-05
Astle_et_al_2016_Reticulocyte_count ENSG00000269480.1 Whole_Blood 1.199e-06
Astle_et_al_2016_Reticulocyte_count ENSG00000130477.15 Adipose_Visceral_Omentum 0.002473
Astle_et_al_2016_Reticulocyte_count ENSG00000105650.21 Brain_Hippocampus 0.003119
Astle_et_al_2016_Reticulocyte_count ENSG00000268030.1 Thyroid 0.0001996
Astle_et_al_2016_Reticulocyte_count ENSG00000006015.17 Lung 0.000385
Astle_et_al_2016_Reticulocyte_count ENSG00000130518.16 Colon_Transverse 3.446e-05
Astle_et_al_2016_Reticulocyte_count ENSG00000221983.7 Spleen 0.0003833
Astle_et_al_2016_Reticulocyte_count ENSG00000105700.10 Brain_Hippocampus 0.000709
Astle_et_al_2016_Reticulocyte_count ENSG00000241464.3 Small_Intestine_Terminal_Ileum 0.0001931
Astle_et_al_2016_Reticulocyte_count ENSG00000268747.1 Nerve_Tibial 0.00307
Astle_et_al_2016_Reticulocyte_count ENSG00000172687.13 Brain_Hippocampus 0.003205
Astle_et_al_2016_Reticulocyte_count ENSG00000124299.13 Lung 0.002757
Astle_et_al_2016_Reticulocyte_count ENSG00000245848.2 Brain_Cerebellum 3.165e-05
Astle_et_al_2016_Reticulocyte_count ENSG00000267296.2 Brain_Anterior_cingulate_cortex_BA24 1.025e-05
Astle_et_al_2016_Reticulocyte_count ENSG00000267130.1 Nerve_Tibial 1.051e-05
Astle_et_al_2016_Reticulocyte_count ENSG00000180884.9 Colon_Transverse 0.0006947
Astle_et_al_2016_Reticulocyte_count ENSG00000089327.14 Esophagus_Gastroesophageal_Junction 3.034e-12
Astle_et_al_2016_Reticulocyte_count ENSG00000105711.11 Cells_Cultured_fibroblasts 0.003125
Astle_et_al_2016_Reticulocyte_count ENSG00000280106.1 Adipose_Visceral_Omentum 0.001198
Astle_et_al_2016_Reticulocyte_count ENSG00000279619.1 Adipose_Visceral_Omentum 2.362e-11
Astle_et_al_2016_Reticulocyte_count ENSG00000105707.13 Cells_Cultured_fibroblasts 0.001892
Astle_et_al_2016_Reticulocyte_count ENSG00000089351.14 Adipose_Subcutaneous 0.002612
Astle_et_al_2016_Reticulocyte_count ENSG00000105699.16 Esophagus_Mucosa 9.075e-10
Astle_et_al_2016_Reticulocyte_count ENSG00000221946.7 Adipose_Visceral_Omentum 1.07e-11
Astle_et_al_2016_Reticulocyte_count ENSG00000196357.11 Brain_Cerebellum 0.00416
Astle_et_al_2016_Reticulocyte_count ENSG00000267142.1 Brain_Nucleus_accumbens_basal_ganglia 0.003071
Astle_et_al_2016_Reticulocyte_count ENSG00000266973.1 Testis 0.001447
Astle_et_al_2016_Reticulocyte_count ENSG00000267682.1 Thyroid 0.003926
Astle_et_al_2016_Reticulocyte_count ENSG00000171777.15 Adipose_Visceral_Omentum 0.002385
Astle_et_al_2016_Reticulocyte_count ENSG00000160392.13 Pituitary 0.003597
Astle_et_al_2016_Reticulocyte_count ENSG00000279759.1 Ovary 0.001795
Astle_et_al_2016_Reticulocyte_count ENSG00000105329.9 Esophagus_Mucosa 0.0001678
Astle_et_al_2016_Reticulocyte_count ENSG00000123810.7 Brain_Hippocampus 0.0001744
Astle_et_al_2016_Reticulocyte_count ENSG00000105341.18 Brain_Anterior_cingulate_cortex_BA24 8.057e-05
Astle_et_al_2016_Reticulocyte_count ENSG00000248098.11 Spleen 0.001322
Astle_et_al_2016_Reticulocyte_count ENSG00000077348.8 Skin_Not_Sun_Exposed 1.847e-05
Astle_et_al_2016_Reticulocyte_count ENSG00000142046.14 Colon_Transverse 0.0001696
Astle_et_al_2016_Reticulocyte_count ENSG00000204978.2 Uterus 5.32e-05
Astle_et_al_2016_Reticulocyte_count ENSG00000177191.2 Stomach 0.0001113
Astle_et_al_2016_Reticulocyte_count ENSG00000277744.1 Heart_Atrial_Appendage 4.108e-05
Astle_et_al_2016_Reticulocyte_count ENSG00000028277.21 Small_Intestine_Terminal_Ileum 0.0008512
Astle_et_al_2016_Reticulocyte_count ENSG00000130202.9 Brain_Frontal_Cortex_BA9 0.0002447
Astle_et_al_2016_Reticulocyte_count ENSG00000187244.10 Thyroid 0.0002497
Astle_et_al_2016_Reticulocyte_count ENSG00000130204.12 Brain_Cerebellum 6.899e-07
Astle_et_al_2016_Reticulocyte_count ENSG00000214855.9 Brain_Nucleus_accumbens_basal_ganglia 0.001141
Astle_et_al_2016_Reticulocyte_count ENSG00000267467.3 Brain_Putamen_basal_ganglia 0.00361
Astle_et_al_2016_Reticulocyte_count ENSG00000283632.2 Heart_Left_Ventricle 0.0002401
Astle_et_al_2016_Reticulocyte_count ENSG00000242675.1 Testis 0.002942
Astle_et_al_2016_Reticulocyte_count ENSG00000160014.16 Spleen 2.17e-05
Astle_et_al_2016_Reticulocyte_count ENSG00000230510.6 Testis 0.0008698
Astle_et_al_2016_Reticulocyte_count ENSG00000268423.4 Testis 3.67e-05
Astle_et_al_2016_Reticulocyte_count ENSG00000142230.11 Thyroid 4.9e-06
Astle_et_al_2016_Reticulocyte_count ENSG00000130748.6 Brain_Cerebellum 0.0001816
Astle_et_al_2016_Reticulocyte_count ENSG00000105538.9 Brain_Hypothalamus 0.0003604
Astle_et_al_2016_Reticulocyte_count ENSG00000105552.14 Whole_Blood 4.091e-06
Astle_et_al_2016_Reticulocyte_count ENSG00000174951.10 Pancreas 0.0005188
Astle_et_al_2016_Reticulocyte_count ENSG00000235191.1 Liver 4.122e-09
Astle_et_al_2016_Reticulocyte_count ENSG00000063176.15 Muscle_Skeletal 0.002613
Astle_et_al_2016_Reticulocyte_count ENSG00000176909.11 Nerve_Tibial 0.0005196
Astle_et_al_2016_Reticulocyte_count ENSG00000087074.7 Esophagus_Muscularis 5.076e-11
Astle_et_al_2016_Reticulocyte_count ENSG00000105559.11 Small_Intestine_Terminal_Ileum 2.008e-11
Astle_et_al_2016_Reticulocyte_count ENSG00000142233.11 Minor_Salivary_Gland 0.0007392
Astle_et_al_2016_Reticulocyte_count ENSG00000087076.8 Cells_Cultured_fibroblasts 1.197e-08
Astle_et_al_2016_Reticulocyte_count ENSG00000232871.8 Brain_Cerebellum 0.00278
Astle_et_al_2016_Reticulocyte_count ENSG00000090554.12 Colon_Sigmoid 0.002713
Astle_et_al_2016_Reticulocyte_count ENSG00000105550.8 Muscle_Skeletal 2.089e-06
Astle_et_al_2016_Reticulocyte_count ENSG00000104804.7 Minor_Salivary_Gland 1.064e-08
Astle_et_al_2016_Reticulocyte_count ENSG00000200259.1 Heart_Atrial_Appendage 0.0003311
Astle_et_al_2016_Reticulocyte_count ENSG00000126460.10 Colon_Transverse 0.0004921
Astle_et_al_2016_Reticulocyte_count ENSG00000104805.15 Brain_Caudate_basal_ganglia 1.687e-07
Astle_et_al_2016_Reticulocyte_count ENSG00000126464.13 Spleen 0.0003745
Astle_et_al_2016_Reticulocyte_count ENSG00000142541.16 Artery_Aorta 0.001494
Astle_et_al_2016_Reticulocyte_count ENSG00000142546.13 Esophagus_Mucosa 0.001831
Astle_et_al_2016_Reticulocyte_count ENSG00000104870.12 Adipose_Subcutaneous 1.308e-08
Astle_et_al_2016_Reticulocyte_count ENSG00000142552.7 Heart_Atrial_Appendage 9.075e-09
Astle_et_al_2016_Reticulocyte_count ENSG00000142534.6 Brain_Putamen_basal_ganglia 0.0004471
Astle_et_al_2016_Reticulocyte_count ENSG00000186806.5 Testis 0.002742
Astle_et_al_2016_Reticulocyte_count ENSG00000269388.1 Nerve_Tibial 0.0007332
Astle_et_al_2016_Reticulocyte_count ENSG00000268520.1 Brain_Cerebellar_Hemisphere 0.000849
Astle_et_al_2016_Reticulocyte_count ENSG00000160318.6 Whole_Blood 0.003149
Astle_et_al_2016_Reticulocyte_count ENSG00000254415.3 Lung 0.000121
Astle_et_al_2016_Reticulocyte_count ENSG00000273837.1 Adipose_Subcutaneous 0.0001143
Astle_et_al_2016_Reticulocyte_count ENSG00000267905.5 Brain_Cerebellum 0.003777
Astle_et_al_2016_Reticulocyte_count ENSG00000243469.1 Brain_Caudate_basal_ganglia 9.908e-05
Astle_et_al_2016_Reticulocyte_count ENSG00000104970.10 Adipose_Subcutaneous 0.002992
Astle_et_al_2016_Reticulocyte_count ENSG00000088053.11 Brain_Cerebellar_Hemisphere 1.242e-08
Astle_et_al_2016_Reticulocyte_count ENSG00000022556.15 Pancreas 0.002739
Astle_et_al_2016_Reticulocyte_count ENSG00000267265.5 Spleen 0.001094
Astle_et_al_2016_Reticulocyte_count ENSG00000186152.6 Spleen 0.00338
Astle_et_al_2016_Reticulocyte_count ENSG00000160439.15 Brain_Cortex 6.195e-05
Astle_et_al_2016_Reticulocyte_count ENSG00000240403.5 Adipose_Visceral_Omentum 0.003055
Astle_et_al_2016_Reticulocyte_count ENSG00000233896.1 Brain_Cerebellum 0.002148
Astle_et_al_2016_Reticulocyte_count ENSG00000277287.1 Muscle_Skeletal 0.0003029
Astle_et_al_2016_Reticulocyte_count ENSG00000088836.12 Small_Intestine_Terminal_Ileum 0.0005075
Astle_et_al_2016_Reticulocyte_count ENSG00000226632.1 Artery_Aorta 0.002494
Astle_et_al_2016_Reticulocyte_count ENSG00000088854.12 Stomach 0.0002129
Astle_et_al_2016_Reticulocyte_count ENSG00000125779.21 Adrenal_Gland 3.556e-06
Astle_et_al_2016_Reticulocyte_count ENSG00000275582.1 Muscle_Skeletal 0.004323
Astle_et_al_2016_Reticulocyte_count ENSG00000125877.12 Small_Intestine_Terminal_Ileum 0.00221
Astle_et_al_2016_Reticulocyte_count ENSG00000101236.16 Nerve_Tibial 0.0004139
Astle_et_al_2016_Reticulocyte_count ENSG00000088888.17 Small_Intestine_Terminal_Ileum 0.0005186
Astle_et_al_2016_Reticulocyte_count ENSG00000171873.7 Brain_Cortex 1.357e-07
Astle_et_al_2016_Reticulocyte_count ENSG00000149451.17 Liver 2.315e-05
Astle_et_al_2016_Reticulocyte_count ENSG00000101224.17 Whole_Blood 0.0008992
Astle_et_al_2016_Reticulocyte_count ENSG00000125861.14 Thyroid 1.278e-11
Astle_et_al_2016_Reticulocyte_count ENSG00000101222.12 Skin_Not_Sun_Exposed 4.043e-06
Astle_et_al_2016_Reticulocyte_count ENSG00000088826.17 Whole_Blood 0
Astle_et_al_2016_Reticulocyte_count ENSG00000205300.3 Whole_Blood 2.095e-05
Astle_et_al_2016_Reticulocyte_count ENSG00000228482.1 Testis 0.000372
Astle_et_al_2016_Reticulocyte_count ENSG00000101384.11 Prostate 9.985e-08
Astle_et_al_2016_Reticulocyte_count ENSG00000224961.1 Small_Intestine_Terminal_Ileum 9.767e-06
Astle_et_al_2016_Reticulocyte_count ENSG00000270792.5 Skin_Sun_Exposed 2.277e-05
Astle_et_al_2016_Reticulocyte_count ENSG00000234900.1 Colon_Transverse 9.563e-06
Astle_et_al_2016_Reticulocyte_count ENSG00000185052.11 Thyroid 0.004523
Astle_et_al_2016_Reticulocyte_count ENSG00000226239.1 Brain_Hypothalamus 0.0008031
Astle_et_al_2016_Reticulocyte_count ENSG00000101391.20 Thyroid 0.003578
Astle_et_al_2016_Reticulocyte_count ENSG00000277558.1 Thyroid 0.002634
Astle_et_al_2016_Reticulocyte_count ENSG00000125971.16 Nerve_Tibial 0.0006784
Astle_et_al_2016_Reticulocyte_count ENSG00000131067.16 Spleen 0.0006046
Astle_et_al_2016_Reticulocyte_count ENSG00000101460.12 Brain_Hippocampus 0.0005387
Astle_et_al_2016_Reticulocyte_count ENSG00000078747.14 Brain_Cortex 0.001103
Astle_et_al_2016_Reticulocyte_count ENSG00000100983.9 Brain_Frontal_Cortex_BA9 6.818e-05
Astle_et_al_2016_Reticulocyte_count ENSG00000100991.11 Heart_Left_Ventricle 0.0005415
Astle_et_al_2016_Reticulocyte_count ENSG00000101464.10 Colon_Sigmoid 0.0003568
Astle_et_al_2016_Reticulocyte_count ENSG00000181741.7 Testis 0.0008537
Astle_et_al_2016_Reticulocyte_count ENSG00000242372.6 Brain_Cerebellum 0.0005043
Astle_et_al_2016_Reticulocyte_count ENSG00000279253.1 Adipose_Visceral_Omentum 2.076e-06
Astle_et_al_2016_Reticulocyte_count ENSG00000131069.19 Brain_Cerebellar_Hemisphere 7.818e-05
Astle_et_al_2016_Reticulocyte_count ENSG00000198646.13 Muscle_Skeletal 0.001312
Astle_et_al_2016_Reticulocyte_count ENSG00000078814.15 Ovary 0.0004063
Astle_et_al_2016_Reticulocyte_count ENSG00000125966.9 Skin_Not_Sun_Exposed 2.118e-05
Astle_et_al_2016_Reticulocyte_count ENSG00000126005.16 Pancreas 6.122e-05
Astle_et_al_2016_Reticulocyte_count ENSG00000101019.21 Artery_Aorta 0.004292
Astle_et_al_2016_Reticulocyte_count ENSG00000125998.7 Esophagus_Mucosa 3.783e-06
Astle_et_al_2016_Reticulocyte_count ENSG00000197122.11 Pancreas 0.003002
Astle_et_al_2016_Reticulocyte_count ENSG00000233415.1 Liver 0.004183
Astle_et_al_2016_Reticulocyte_count ENSG00000124181.14 Artery_Aorta 0.0003103
Astle_et_al_2016_Reticulocyte_count ENSG00000226648.1 Heart_Atrial_Appendage 3.908e-06
Astle_et_al_2016_Reticulocyte_count ENSG00000174306.21 Liver 0.000556
Astle_et_al_2016_Reticulocyte_count ENSG00000101052.12 Brain_Cerebellum 0.001202
Astle_et_al_2016_Reticulocyte_count ENSG00000101049.14 Brain_Spinal_cord_cervical_c-1 0.004175
Astle_et_al_2016_Reticulocyte_count ENSG00000282876.1 Pituitary 0.003436
Astle_et_al_2016_Reticulocyte_count ENSG00000101057.15 Spleen 1.957e-05
Astle_et_al_2016_Reticulocyte_count ENSG00000132823.10 Testis 0.0001293
Astle_et_al_2016_Reticulocyte_count ENSG00000101098.12 Artery_Aorta 0.004018
Astle_et_al_2016_Reticulocyte_count ENSG00000124140.13 Cells_Cultured_fibroblasts 0.0005831
Astle_et_al_2016_Reticulocyte_count ENSG00000124160.11 Artery_Tibial 0.003504
Astle_et_al_2016_Reticulocyte_count ENSG00000064655.18 Heart_Atrial_Appendage 0.0006398
Astle_et_al_2016_Reticulocyte_count ENSG00000236028.1 Nerve_Tibial 3.571e-05
Astle_et_al_2016_Reticulocyte_count ENSG00000124228.14 Muscle_Skeletal 0.0008279
Astle_et_al_2016_Reticulocyte_count ENSG00000124201.14 Testis 0.001596
Astle_et_al_2016_Reticulocyte_count ENSG00000177410.12 Spleen 0.001825
Astle_et_al_2016_Reticulocyte_count ENSG00000124198.8 Muscle_Skeletal 0.002778
Astle_et_al_2016_Reticulocyte_count ENSG00000222365.1 Lung 0.0002808
Astle_et_al_2016_Reticulocyte_count ENSG00000233077.1 Whole_Blood 0.001016
Astle_et_al_2016_Reticulocyte_count ENSG00000233347.1 Brain_Frontal_Cortex_BA9 0.002377
Astle_et_al_2016_Reticulocyte_count ENSG00000234948.1 Testis 0.0003909
Astle_et_al_2016_Reticulocyte_count ENSG00000232294.5 Testis 9.809e-05
Astle_et_al_2016_Reticulocyte_count ENSG00000182463.15 Adipose_Subcutaneous 0.0002026
Astle_et_al_2016_Reticulocyte_count ENSG00000132819.16 Adipose_Visceral_Omentum 6.495e-11
Astle_et_al_2016_Reticulocyte_count ENSG00000124097.7 Brain_Cerebellar_Hemisphere 0.0006821
Astle_et_al_2016_Reticulocyte_count ENSG00000101146.12 Nerve_Tibial 1.026e-08
Astle_et_al_2016_Reticulocyte_count ENSG00000124253.10 Testis 0.0004759
Astle_et_al_2016_Reticulocyte_count ENSG00000087460.24 Nerve_Tibial 0.002165
Astle_et_al_2016_Reticulocyte_count ENSG00000101162.3 Esophagus_Mucosa 2.15e-11
Astle_et_al_2016_Reticulocyte_count ENSG00000101160.13 Spleen 0.002494
Astle_et_al_2016_Reticulocyte_count ENSG00000101158.13 Brain_Nucleus_accumbens_basal_ganglia 2.293e-05
Astle_et_al_2016_Reticulocyte_count ENSG00000238194.1 Brain_Caudate_basal_ganglia 0.002189
Astle_et_al_2016_Reticulocyte_count ENSG00000228340.5 Colon_Transverse 0.00466
Astle_et_al_2016_Reticulocyte_count ENSG00000130699.18 Muscle_Skeletal 0.004155
Astle_et_al_2016_Reticulocyte_count ENSG00000226332.2 Liver 2.135e-05
Astle_et_al_2016_Reticulocyte_count ENSG00000130706.12 Esophagus_Muscularis 0.004566
Astle_et_al_2016_Reticulocyte_count ENSG00000130702.15 Cells_EBV-transformed_lymphocytes 4.991e-06
Astle_et_al_2016_Reticulocyte_count ENSG00000171858.17 Heart_Atrial_Appendage 0.0002104
Astle_et_al_2016_Reticulocyte_count ENSG00000275437.1 Liver 7.737e-08
Astle_et_al_2016_Reticulocyte_count ENSG00000130701.3 Colon_Transverse 7.15e-05
Astle_et_al_2016_Reticulocyte_count ENSG00000283078.1 Lung 0.002247
Astle_et_al_2016_Reticulocyte_count ENSG00000228812.7 Esophagus_Mucosa 1.829e-07
Astle_et_al_2016_Reticulocyte_count ENSG00000149679.11 Esophagus_Muscularis 0.001574
Astle_et_al_2016_Reticulocyte_count ENSG00000273619.1 Spleen 9.832e-06
Astle_et_al_2016_Reticulocyte_count ENSG00000280213.1 Skin_Sun_Exposed 0.000961
Astle_et_al_2016_Reticulocyte_count ENSG00000198276.15 Heart_Left_Ventricle 0.000828
Astle_et_al_2016_Reticulocyte_count ENSG00000171700.13 Nerve_Tibial 0.003799
Astle_et_al_2016_Reticulocyte_count ENSG00000207554.1 Esophagus_Mucosa 0.001313
Astle_et_al_2016_Reticulocyte_count ENSG00000274727.1 Brain_Cerebellum 0.0006558
Astle_et_al_2016_Reticulocyte_count ENSG00000125510.15 Ovary 0.004026
Astle_et_al_2016_Reticulocyte_count ENSG00000196700.8 Brain_Cerebellum 0.001043
Astle_et_al_2016_Reticulocyte_count ENSG00000196132.11 Liver 0.0009831
Astle_et_al_2016_Reticulocyte_count ENSG00000176054.6 Thyroid 6.039e-06
Astle_et_al_2016_Reticulocyte_count ENSG00000198862.13 Nerve_Tibial 1.203e-06
Astle_et_al_2016_Reticulocyte_count ENSG00000273254.1 Spleen 0.001043
Astle_et_al_2016_Reticulocyte_count ENSG00000156253.6 Brain_Nucleus_accumbens_basal_ganglia 3.109e-05
Astle_et_al_2016_Reticulocyte_count ENSG00000156256.14 Nerve_Tibial 0.003945
Astle_et_al_2016_Reticulocyte_count ENSG00000156265.15 Heart_Atrial_Appendage 0.0002128
Astle_et_al_2016_Reticulocyte_count ENSG00000231125.2 Brain_Cerebellar_Hemisphere 7.607e-06
Astle_et_al_2016_Reticulocyte_count ENSG00000279365.1 Muscle_Skeletal 0.003576
Astle_et_al_2016_Reticulocyte_count ENSG00000160182.2 Colon_Transverse 0.003587
Astle_et_al_2016_Reticulocyte_count ENSG00000160185.14 Heart_Atrial_Appendage 0.002148
Astle_et_al_2016_Reticulocyte_count ENSG00000184900.15 Lung 0.001089
Astle_et_al_2016_Reticulocyte_count ENSG00000184787.18 Testis 0.0003694
Astle_et_al_2016_Reticulocyte_count ENSG00000100056.11 Brain_Substantia_nigra 0.003018
Astle_et_al_2016_Reticulocyte_count ENSG00000100075.9 Whole_Blood 0.00388
Astle_et_al_2016_Reticulocyte_count ENSG00000063515.2 Skin_Sun_Exposed 0.002598
Astle_et_al_2016_Reticulocyte_count ENSG00000099899.14 Liver 0.0002344
Astle_et_al_2016_Reticulocyte_count ENSG00000183597.15 Artery_Tibial 0.001733
Astle_et_al_2016_Reticulocyte_count ENSG00000128191.15 Brain_Cerebellum 0.0002795
Astle_et_al_2016_Reticulocyte_count ENSG00000099904.15 Testis 0.0003872
Astle_et_al_2016_Reticulocyte_count ENSG00000183506.17 Testis 0.003296
Astle_et_al_2016_Reticulocyte_count ENSG00000272954.1 Esophagus_Mucosa 0.0008403
Astle_et_al_2016_Reticulocyte_count ENSG00000206140.10 Brain_Cortex 0.003171
Astle_et_al_2016_Reticulocyte_count ENSG00000185651.14 Spleen 1.464e-12
Astle_et_al_2016_Reticulocyte_count ENSG00000161180.10 Stomach 4.633e-12
Astle_et_al_2016_Reticulocyte_count ENSG00000161179.13 Brain_Cerebellum 3.363e-11
Astle_et_al_2016_Reticulocyte_count ENSG00000169635.9 Thyroid 0.0003073
Astle_et_al_2016_Reticulocyte_count ENSG00000273342.1 Nerve_Tibial 2.796e-12
Astle_et_al_2016_Reticulocyte_count ENSG00000100249.4 Thyroid 1.288e-07
Astle_et_al_2016_Reticulocyte_count ENSG00000186998.15 Spleen 9.388e-06
Astle_et_al_2016_Reticulocyte_count ENSG00000225465.8 Cells_Cultured_fibroblasts 0.0003535
Astle_et_al_2016_Reticulocyte_count ENSG00000100276.9 Thyroid 0.003348
Astle_et_al_2016_Reticulocyte_count ENSG00000237015.1 Lung 2.219e-08
Astle_et_al_2016_Reticulocyte_count ENSG00000183762.12 Lung 5.714e-07
Astle_et_al_2016_Reticulocyte_count ENSG00000273216.1 Adipose_Subcutaneous 0.001121
Astle_et_al_2016_Reticulocyte_count ENSG00000226772.1 Whole_Blood 1.707e-07
Astle_et_al_2016_Reticulocyte_count ENSG00000100314.3 Nerve_Tibial 0.0009402
Astle_et_al_2016_Reticulocyte_count ENSG00000128342.4 Artery_Aorta 0.002574
Astle_et_al_2016_Reticulocyte_count ENSG00000128250.5 Testis 0.003192
Astle_et_al_2016_Reticulocyte_count ENSG00000100003.17 Colon_Transverse 0.00375
Astle_et_al_2016_Reticulocyte_count ENSG00000099992.15 Testis 0.003417
Astle_et_al_2016_Reticulocyte_count ENSG00000187860.10 Adipose_Visceral_Omentum 0.002476
Astle_et_al_2016_Reticulocyte_count ENSG00000239282.7 Brain_Cerebellar_Hemisphere 0.0008728
Astle_et_al_2016_Reticulocyte_count ENSG00000227117.6 Brain_Putamen_basal_ganglia 0.001795
Astle_et_al_2016_Reticulocyte_count ENSG00000099999.14 Nerve_Tibial 0.00234
Astle_et_al_2016_Reticulocyte_count ENSG00000242114.5 Whole_Blood 9.813e-05
Astle_et_al_2016_Reticulocyte_count ENSG00000099995.18 Adipose_Visceral_Omentum 0.001551
Astle_et_al_2016_Reticulocyte_count ENSG00000228839.5 Kidney_Cortex 2.909e-08
Astle_et_al_2016_Reticulocyte_count ENSG00000182541.17 Adipose_Subcutaneous 2.894e-07
Astle_et_al_2016_Reticulocyte_count ENSG00000100105.17 Brain_Substantia_nigra 5.356e-05
Astle_et_al_2016_Reticulocyte_count ENSG00000273387.1 Testis 6.23e-05
Astle_et_al_2016_Reticulocyte_count ENSG00000138942.15 Lung 0.0001186
Astle_et_al_2016_Reticulocyte_count ENSG00000185721.12 Nerve_Tibial 1.785e-07
Astle_et_al_2016_Reticulocyte_count ENSG00000100150.16 Brain_Cerebellar_Hemisphere 2.008e-07
Astle_et_al_2016_Reticulocyte_count ENSG00000183530.13 Esophagus_Mucosa 0.000107
Astle_et_al_2016_Reticulocyte_count ENSG00000100100.12 Breast_Mammary_Tissue 7.428e-07
Astle_et_al_2016_Reticulocyte_count ENSG00000198089.15 Esophagus_Muscularis 3.78e-08
Astle_et_al_2016_Reticulocyte_count ENSG00000184708.17 Nerve_Tibial 2.591e-07
Astle_et_al_2016_Reticulocyte_count ENSG00000213888.3 Adipose_Subcutaneous 0.001869
Astle_et_al_2016_Reticulocyte_count ENSG00000241878.11 Brain_Putamen_basal_ganglia 9.485e-07
Astle_et_al_2016_Reticulocyte_count ENSG00000239674.2 Prostate 0.00134
Astle_et_al_2016_Reticulocyte_count ENSG00000128309.16 Brain_Amygdala 5.551e-16
Astle_et_al_2016_Reticulocyte_count ENSG00000100379.17 Cells_Cultured_fibroblasts 2.22e-16
Astle_et_al_2016_Reticulocyte_count ENSG00000128311.13 Thyroid 3.607e-13
Astle_et_al_2016_Reticulocyte_count ENSG00000100345.20 Skin_Not_Sun_Exposed 0.0003796
Astle_et_al_2016_Reticulocyte_count ENSG00000185264.11 Testis 0.004349
Astle_et_al_2016_Reticulocyte_count ENSG00000231467.2 Pituitary 4.368e-07
Astle_et_al_2016_Reticulocyte_count ENSG00000187045.16 Brain_Nucleus_accumbens_basal_ganglia 1.11e-16
Astle_et_al_2016_Reticulocyte_count ENSG00000185022.11 Esophagus_Mucosa 0.002182
Astle_et_al_2016_Reticulocyte_count ENSG00000235246.1 Lung 0.004108
Astle_et_al_2016_Reticulocyte_count ENSG00000100316.15 Brain_Cerebellum 0.002037
Astle_et_al_2016_Reticulocyte_count ENSG00000280216.1 Adrenal_Gland 0.0003412
Astle_et_al_2016_Reticulocyte_count ENSG00000227188.1 Adipose_Subcutaneous 0.0001136
Astle_et_al_2016_Reticulocyte_count ENSG00000100335.13 Breast_Mammary_Tissue 2.362e-05
Astle_et_al_2016_Reticulocyte_count ENSG00000128272.14 Skin_Not_Sun_Exposed 5.864e-06
Astle_et_al_2016_Reticulocyte_count ENSG00000187051.8 Artery_Tibial 2.599e-05
Astle_et_al_2016_Reticulocyte_count ENSG00000128268.11 Brain_Caudate_basal_ganglia 2.775e-05
Astle_et_al_2016_Reticulocyte_count ENSG00000100321.14 Brain_Cerebellar_Hemisphere 0.0009037
Astle_et_al_2016_Reticulocyte_count ENSG00000100324.13 Brain_Amygdala 0.0003026
Astle_et_al_2016_Reticulocyte_count ENSG00000100346.17 Colon_Sigmoid 4.653e-05
Astle_et_al_2016_Reticulocyte_count ENSG00000225528.3 Whole_Blood 0.002606
Astle_et_al_2016_Reticulocyte_count ENSG00000100354.20 Artery_Tibial 0.000464
Astle_et_al_2016_Reticulocyte_count ENSG00000261202.1 Brain_Frontal_Cortex_BA9 0.0008028
Astle_et_al_2016_Reticulocyte_count ENSG00000184068.2 Whole_Blood 0.00174
Astle_et_al_2016_Reticulocyte_count ENSG00000274717.1 Adipose_Visceral_Omentum 0.0008487
Astle_et_al_2016_Reticulocyte_count ENSG00000242247.10 Esophagus_Muscularis 0.0005954
Astle_et_al_2016_Reticulocyte_count ENSG00000128274.15 Brain_Hypothalamus 1.523e-07
Astle_et_al_2016_Reticulocyte_count ENSG00000100271.16 Brain_Cerebellar_Hemisphere 0.004272
Astle_et_al_2016_Reticulocyte_count ENSG00000100266.18 Pituitary 0.003088
Astle_et_al_2016_Reticulocyte_count ENSG00000238120.1 Colon_Sigmoid 0.00189
Astle_et_al_2016_Reticulocyte_count ENSG00000280383.1 Esophagus_Gastroesophageal_Junction 0.002
Astle_et_al_2016_Reticulocyte_count ENSG00000130489.14 Brain_Hippocampus 2.58e-12
Astle_et_al_2016_Reticulocyte_count ENSG00000025770.18 Thyroid 2.469e-11
Astle_et_al_2016_Reticulocyte_count ENSG00000100258.17 Spleen 1.124e-07
Astle_et_al_2016_Reticulocyte_count ENSG00000272821.1 Testis 1.777e-12
Astle_et_al_2016_Reticulocyte_count ENSG00000008735.13 Whole_Blood 0.0005956
Astle_et_al_2016_Reticulocyte_count ENSG00000130487.5 Nerve_Tibial 1.332e-10
Astle_et_al_2016_Reticulocyte_count ENSG00000272940.1 Pituitary 5.696e-05
Astle_et_al_2016_Reticulocyte_count ENSG00000251322.7 Breast_Mammary_Tissue 2.925e-06
Astle_et_al_2016_Reticulocyte_count ENSG00000025708.13 Nerve_Tibial 5.551e-16
Astle_et_al_2016_Reticulocyte_count ENSG00000177989.13 Lung 8.538e-14
Astle_et_al_2016_Reticulocyte_count ENSG00000205559.3 Brain_Nucleus_accumbens_basal_ganglia 5.132e-06
Astle_et_al_2016_Reticulocyte_count ENSG00000100288.19 Artery_Tibial 9.529e-08
Astle_et_al_2016_Reticulocyte_count ENSG00000273272.1 Cells_EBV-transformed_lymphocytes 0.0005835
Astle_et_al_2016_Reticulocyte_count ENSG00000205560.12 Muscle_Skeletal 1.681e-07
Astle_et_al_2016_Sum_basophil_neutrophil_counts ENSG00000269896.2 Heart_Left_Ventricle 0.0007582
Astle_et_al_2016_Sum_basophil_neutrophil_counts ENSG00000272420.1 Cells_Cultured_fibroblasts 0.001383
Astle_et_al_2016_Sum_basophil_neutrophil_counts ENSG00000227372.11 Brain_Spinal_cord_cervical_c-1 0.001549
Astle_et_al_2016_Sum_basophil_neutrophil_counts ENSG00000187017.15 Adipose_Subcutaneous 0.003315
Astle_et_al_2016_Sum_basophil_neutrophil_counts ENSG00000215788.9 Testis 0.001966
Astle_et_al_2016_Sum_basophil_neutrophil_counts ENSG00000232912.5 Artery_Aorta 5.586e-07
Astle_et_al_2016_Sum_basophil_neutrophil_counts ENSG00000142583.17 Brain_Caudate_basal_ganglia 0.001372
Astle_et_al_2016_Sum_basophil_neutrophil_counts ENSG00000142599.17 Brain_Anterior_cingulate_cortex_BA24 6.568e-07
Astle_et_al_2016_Sum_basophil_neutrophil_counts ENSG00000238249.2 Whole_Blood 0.002209
Astle_et_al_2016_Sum_basophil_neutrophil_counts ENSG00000272078.1 Lung 0.0006819
Astle_et_al_2016_Sum_basophil_neutrophil_counts ENSG00000198793.12 Brain_Cortex 0.001782
Astle_et_al_2016_Sum_basophil_neutrophil_counts ENSG00000116688.16 Artery_Coronary 0.001633
Astle_et_al_2016_Sum_basophil_neutrophil_counts ENSG00000053372.4 Brain_Caudate_basal_ganglia 0.0003176
Astle_et_al_2016_Sum_basophil_neutrophil_counts ENSG00000162482.4 Heart_Left_Ventricle 0.001919
Astle_et_al_2016_Sum_basophil_neutrophil_counts ENSG00000127463.13 Small_Intestine_Terminal_Ileum 0.0005561
Astle_et_al_2016_Sum_basophil_neutrophil_counts ENSG00000230424.1 Heart_Atrial_Appendage 0.003799
Astle_et_al_2016_Sum_basophil_neutrophil_counts ENSG00000070831.15 Small_Intestine_Terminal_Ileum 0.000294
Astle_et_al_2016_Sum_basophil_neutrophil_counts ENSG00000273610.1 Pancreas 3.835e-05
Astle_et_al_2016_Sum_basophil_neutrophil_counts ENSG00000225854.2 Skin_Not_Sun_Exposed 0.001551
Astle_et_al_2016_Sum_basophil_neutrophil_counts ENSG00000175707.8 Pancreas 0.002335
Astle_et_al_2016_Sum_basophil_neutrophil_counts ENSG00000225891.1 Testis 0.0005091
Astle_et_al_2016_Sum_basophil_neutrophil_counts ENSG00000253368.3 Thyroid 0.0003368
Astle_et_al_2016_Sum_basophil_neutrophil_counts ENSG00000060642.10 Testis 0.003084
Astle_et_al_2016_Sum_basophil_neutrophil_counts ENSG00000142733.14 Whole_Blood 1.322e-05
Astle_et_al_2016_Sum_basophil_neutrophil_counts ENSG00000175793.11 Artery_Tibial 1.234e-05
Astle_et_al_2016_Sum_basophil_neutrophil_counts ENSG00000090273.13 Cells_Cultured_fibroblasts 0.000211
Astle_et_al_2016_Sum_basophil_neutrophil_counts ENSG00000142751.14 Artery_Tibial 0.0002299
Astle_et_al_2016_Sum_basophil_neutrophil_counts ENSG00000204160.11 Esophagus_Mucosa 2.724e-05
Astle_et_al_2016_Sum_basophil_neutrophil_counts ENSG00000142765.17 Whole_Blood 1.546e-06
Astle_et_al_2016_Sum_basophil_neutrophil_counts ENSG00000130775.15 Cells_EBV-transformed_lymphocytes 2.407e-05
Astle_et_al_2016_Sum_basophil_neutrophil_counts ENSG00000162511.7 Whole_Blood 2.031e-08
Astle_et_al_2016_Sum_basophil_neutrophil_counts ENSG00000186056.9 Heart_Left_Ventricle 0.002263
Astle_et_al_2016_Sum_basophil_neutrophil_counts ENSG00000162510.5 Whole_Blood 0.003555
Astle_et_al_2016_Sum_basophil_neutrophil_counts ENSG00000146463.11 Muscle_Skeletal 0.001531
Astle_et_al_2016_Sum_basophil_neutrophil_counts ENSG00000214193.10 Testis 0.001366
Astle_et_al_2016_Sum_basophil_neutrophil_counts ENSG00000116885.18 Muscle_Skeletal 6.795e-09
Astle_et_al_2016_Sum_basophil_neutrophil_counts ENSG00000116898.11 Thyroid 3.331e-16
Astle_et_al_2016_Sum_basophil_neutrophil_counts ENSG00000181817.5 Heart_Atrial_Appendage 4.621e-06
Astle_et_al_2016_Sum_basophil_neutrophil_counts ENSG00000119535.17 Whole_Blood 7.077e-18
Astle_et_al_2016_Sum_basophil_neutrophil_counts ENSG00000233621.1 Nerve_Tibial 0.0001293
Astle_et_al_2016_Sum_basophil_neutrophil_counts ENSG00000168653.10 Breast_Mammary_Tissue 0.001069
Astle_et_al_2016_Sum_basophil_neutrophil_counts ENSG00000127124.14 Cells_Cultured_fibroblasts 2.735e-07
Astle_et_al_2016_Sum_basophil_neutrophil_counts ENSG00000117394.20 Cells_Cultured_fibroblasts 1.838e-07
Astle_et_al_2016_Sum_basophil_neutrophil_counts ENSG00000159479.16 Uterus 0.003981
Astle_et_al_2016_Sum_basophil_neutrophil_counts ENSG00000227533.5 Spleen 1.478e-06
Astle_et_al_2016_Sum_basophil_neutrophil_counts ENSG00000070759.16 Nerve_Tibial 5.827e-05
Astle_et_al_2016_Sum_basophil_neutrophil_counts ENSG00000132763.14 Liver 0.0001897
Astle_et_al_2016_Sum_basophil_neutrophil_counts ENSG00000117450.13 Brain_Amygdala 0.0004778
Astle_et_al_2016_Sum_basophil_neutrophil_counts ENSG00000132781.17 Brain_Hypothalamus 0.003308
Astle_et_al_2016_Sum_basophil_neutrophil_counts ENSG00000159596.6 Nerve_Tibial 1.08e-08
Astle_et_al_2016_Sum_basophil_neutrophil_counts ENSG00000234329.1 Pancreas 1.244e-05
Astle_et_al_2016_Sum_basophil_neutrophil_counts ENSG00000230896.1 Adipose_Subcutaneous 2.749e-07
Astle_et_al_2016_Sum_basophil_neutrophil_counts ENSG00000281912.1 Skin_Not_Sun_Exposed 0.0002208
Astle_et_al_2016_Sum_basophil_neutrophil_counts ENSG00000159588.14 Artery_Aorta 3.679e-06
Astle_et_al_2016_Sum_basophil_neutrophil_counts ENSG00000197429.10 Thyroid 6.373e-06
Astle_et_al_2016_Sum_basophil_neutrophil_counts ENSG00000117448.13 Adipose_Visceral_Omentum 3.074e-06
Astle_et_al_2016_Sum_basophil_neutrophil_counts ENSG00000086015.20 Ovary 2.085e-10
Astle_et_al_2016_Sum_basophil_neutrophil_counts ENSG00000132780.16 Cells_Cultured_fibroblasts 1.014e-06
Astle_et_al_2016_Sum_basophil_neutrophil_counts ENSG00000085999.11 Brain_Hypothalamus 0.001754
Astle_et_al_2016_Sum_basophil_neutrophil_counts ENSG00000159592.10 Thyroid 1.597e-06
Astle_et_al_2016_Sum_basophil_neutrophil_counts ENSG00000280670.2 Heart_Atrial_Appendage 7.524e-05
Astle_et_al_2016_Sum_basophil_neutrophil_counts ENSG00000117472.9 Adipose_Subcutaneous 1.554e-08
Astle_et_al_2016_Sum_basophil_neutrophil_counts ENSG00000117461.14 Cells_Cultured_fibroblasts 6.382e-09
Astle_et_al_2016_Sum_basophil_neutrophil_counts ENSG00000226957.1 Muscle_Skeletal 1.026e-11
Astle_et_al_2016_Sum_basophil_neutrophil_counts ENSG00000227857.2 Testis 0.0003157
Astle_et_al_2016_Sum_basophil_neutrophil_counts ENSG00000157216.15 Heart_Left_Ventricle 0.0001606
Astle_et_al_2016_Sum_basophil_neutrophil_counts ENSG00000260971.3 Adrenal_Gland 3.765e-05
Astle_et_al_2016_Sum_basophil_neutrophil_counts ENSG00000116678.19 Brain_Spinal_cord_cervical_c-1 1.11e-16
Astle_et_al_2016_Sum_basophil_neutrophil_counts ENSG00000162433.14 Prostate 0.003755
Astle_et_al_2016_Sum_basophil_neutrophil_counts ENSG00000224570.1 Lung 3.387e-17
Astle_et_al_2016_Sum_basophil_neutrophil_counts ENSG00000213625.8 Pancreas 8.841e-10
Astle_et_al_2016_Sum_basophil_neutrophil_counts ENSG00000237852.1 Lung 3.829e-17
Astle_et_al_2016_Sum_basophil_neutrophil_counts ENSG00000184588.17 Pancreas 7.576e-07
Astle_et_al_2016_Sum_basophil_neutrophil_counts ENSG00000118473.21 Nerve_Tibial 0.001804
Astle_et_al_2016_Sum_basophil_neutrophil_counts ENSG00000116717.11 Esophagus_Mucosa 0.00111
Astle_et_al_2016_Sum_basophil_neutrophil_counts ENSG00000184005.10 Whole_Blood 0.002367
Astle_et_al_2016_Sum_basophil_neutrophil_counts ENSG00000122484.8 Thyroid 0.000568
Astle_et_al_2016_Sum_basophil_neutrophil_counts ENSG00000162676.11 Pituitary 3.71e-06
Astle_et_al_2016_Sum_basophil_neutrophil_counts ENSG00000203910.8 Brain_Cerebellum 0.001346
Astle_et_al_2016_Sum_basophil_neutrophil_counts ENSG00000067208.14 Esophagus_Muscularis 6.899e-06
Astle_et_al_2016_Sum_basophil_neutrophil_counts ENSG00000229052.2 Thyroid 0.0001271
Astle_et_al_2016_Sum_basophil_neutrophil_counts ENSG00000154511.11 Adipose_Visceral_Omentum 0.002441
Astle_et_al_2016_Sum_basophil_neutrophil_counts ENSG00000229992.1 Nerve_Tibial 0.0003921
Astle_et_al_2016_Sum_basophil_neutrophil_counts ENSG00000207523.1 Esophagus_Muscularis 1.022e-05
Astle_et_al_2016_Sum_basophil_neutrophil_counts ENSG00000228971.2 Esophagus_Muscularis 0.001426
Astle_et_al_2016_Sum_basophil_neutrophil_counts ENSG00000079335.18 Spleen 0.004017
Astle_et_al_2016_Sum_basophil_neutrophil_counts ENSG00000280186.1 Adrenal_Gland 3.66e-10
Astle_et_al_2016_Sum_basophil_neutrophil_counts ENSG00000085491.15 Thyroid 3.444e-11
Astle_et_al_2016_Sum_basophil_neutrophil_counts ENSG00000196427.13 Testis 1.926e-06
Astle_et_al_2016_Sum_basophil_neutrophil_counts ENSG00000226822.2 Skin_Not_Sun_Exposed 0.002779
Astle_et_al_2016_Sum_basophil_neutrophil_counts ENSG00000121957.12 Artery_Aorta 0.0007195
Astle_et_al_2016_Sum_basophil_neutrophil_counts ENSG00000186086.18 Testis 2.665e-09
Astle_et_al_2016_Sum_basophil_neutrophil_counts ENSG00000162641.18 Brain_Anterior_cingulate_cortex_BA24 0.003304
Astle_et_al_2016_Sum_basophil_neutrophil_counts ENSG00000203897.3 Testis 0.0002737
Astle_et_al_2016_Sum_basophil_neutrophil_counts ENSG00000085433.15 Nerve_Tibial 0.0003065
Astle_et_al_2016_Sum_basophil_neutrophil_counts ENSG00000184371.13 Muscle_Skeletal 0.0009894
Astle_et_al_2016_Sum_basophil_neutrophil_counts ENSG00000224965.1 Spleen 0.002079
Astle_et_al_2016_Sum_basophil_neutrophil_counts ENSG00000168710.17 Artery_Tibial 0.00253
Astle_et_al_2016_Sum_basophil_neutrophil_counts ENSG00000162775.14 Muscle_Skeletal 0.001155
Astle_et_al_2016_Sum_basophil_neutrophil_counts ENSG00000224699.8 Brain_Nucleus_accumbens_basal_ganglia 0.001598
Astle_et_al_2016_Sum_basophil_neutrophil_counts ENSG00000134255.13 Liver 1.55e-06
Astle_et_al_2016_Sum_basophil_neutrophil_counts ENSG00000064886.13 Heart_Atrial_Appendage 0.001098
Astle_et_al_2016_Sum_basophil_neutrophil_counts ENSG00000156171.14 Spleen 1.7e-05
Astle_et_al_2016_Sum_basophil_neutrophil_counts ENSG00000231346.5 Artery_Aorta 0.002679
Astle_et_al_2016_Sum_basophil_neutrophil_counts ENSG00000225075.1 Thyroid 0.003654
Astle_et_al_2016_Sum_basophil_neutrophil_counts ENSG00000226167.1 Cells_Cultured_fibroblasts 0.001143
Astle_et_al_2016_Sum_basophil_neutrophil_counts ENSG00000118655.4 Esophagus_Muscularis 1.835e-05
Astle_et_al_2016_Sum_basophil_neutrophil_counts ENSG00000081019.13 Brain_Hypothalamus 6.812e-05
Astle_et_al_2016_Sum_basophil_neutrophil_counts ENSG00000116793.15 Lung 1.008e-05
Astle_et_al_2016_Sum_basophil_neutrophil_counts ENSG00000188761.11 Testis 8.549e-05
Astle_et_al_2016_Sum_basophil_neutrophil_counts ENSG00000134242.15 Brain_Cerebellum 1.108e-05
Astle_et_al_2016_Sum_basophil_neutrophil_counts ENSG00000235527.6 Brain_Cerebellar_Hemisphere 0.002313
Astle_et_al_2016_Sum_basophil_neutrophil_counts ENSG00000163349.21 Brain_Putamen_basal_ganglia 0.003015
Astle_et_al_2016_Sum_basophil_neutrophil_counts ENSG00000231128.5 Testis 0.0002124
Astle_et_al_2016_Sum_basophil_neutrophil_counts ENSG00000134262.12 Adrenal_Gland 0.0001038
Astle_et_al_2016_Sum_basophil_neutrophil_counts ENSG00000197323.11 Cells_Cultured_fibroblasts 0.001229
Astle_et_al_2016_Sum_basophil_neutrophil_counts ENSG00000134256.12 Spleen 0.0001141
Astle_et_al_2016_Sum_basophil_neutrophil_counts ENSG00000234283.1 Brain_Anterior_cingulate_cortex_BA24 0.003986
Astle_et_al_2016_Sum_basophil_neutrophil_counts ENSG00000215861.5 Adrenal_Gland 0.002981
Astle_et_al_2016_Sum_basophil_neutrophil_counts ENSG00000271383.6 Adrenal_Gland 0.0002789
Astle_et_al_2016_Sum_basophil_neutrophil_counts ENSG00000277147.4 Muscle_Skeletal 0.001642
Astle_et_al_2016_Sum_basophil_neutrophil_counts ENSG00000150337.13 Adipose_Subcutaneous 0.001992
Astle_et_al_2016_Sum_basophil_neutrophil_counts ENSG00000206828.1 Cells_Cultured_fibroblasts 0.0006156
Astle_et_al_2016_Sum_basophil_neutrophil_counts ENSG00000203814.6 Testis 0.001387
Astle_et_al_2016_Sum_basophil_neutrophil_counts ENSG00000233030.2 Pancreas 0.0006224
Astle_et_al_2016_Sum_basophil_neutrophil_counts ENSG00000270882.2 Artery_Aorta 0.0001956
Astle_et_al_2016_Sum_basophil_neutrophil_counts ENSG00000178096.8 Artery_Tibial 0.000295
Astle_et_al_2016_Sum_basophil_neutrophil_counts ENSG00000223945.2 Brain_Nucleus_accumbens_basal_ganglia 0.001852
Astle_et_al_2016_Sum_basophil_neutrophil_counts ENSG00000159164.9 Ovary 8.437e-05
Astle_et_al_2016_Sum_basophil_neutrophil_counts ENSG00000143368.9 Colon_Transverse 0.0001144
Astle_et_al_2016_Sum_basophil_neutrophil_counts ENSG00000023902.13 Lung 0.002341
Astle_et_al_2016_Sum_basophil_neutrophil_counts ENSG00000184678.10 Brain_Anterior_cingulate_cortex_BA24 0.0001316
Astle_et_al_2016_Sum_basophil_neutrophil_counts ENSG00000264522.5 Whole_Blood 0.002442
Astle_et_al_2016_Sum_basophil_neutrophil_counts ENSG00000275557.1 Brain_Putamen_basal_ganglia 0.001247
Astle_et_al_2016_Sum_basophil_neutrophil_counts ENSG00000136631.12 Whole_Blood 8.879e-05
Astle_et_al_2016_Sum_basophil_neutrophil_counts ENSG00000266472.5 Testis 0.002628
Astle_et_al_2016_Sum_basophil_neutrophil_counts ENSG00000237781.3 Colon_Sigmoid 0.0006096
Astle_et_al_2016_Sum_basophil_neutrophil_counts ENSG00000143369.14 Heart_Atrial_Appendage 0.002742
Astle_et_al_2016_Sum_basophil_neutrophil_counts ENSG00000143382.14 Skin_Not_Sun_Exposed 0.0004269
Astle_et_al_2016_Sum_basophil_neutrophil_counts ENSG00000163221.8 Lung 2.058e-05
Astle_et_al_2016_Sum_basophil_neutrophil_counts ENSG00000143546.9 Whole_Blood 2.883e-05
Astle_et_al_2016_Sum_basophil_neutrophil_counts ENSG00000163220.10 Whole_Blood 0.0001292
Astle_et_al_2016_Sum_basophil_neutrophil_counts ENSG00000160789.19 Whole_Blood 0.002493
Astle_et_al_2016_Sum_basophil_neutrophil_counts ENSG00000225670.4 Spleen 8.407e-11
Astle_et_al_2016_Sum_basophil_neutrophil_counts ENSG00000213088.9 Whole_Blood 1.207e-12
Astle_et_al_2016_Sum_basophil_neutrophil_counts ENSG00000163568.14 Muscle_Skeletal 0.0002771
Astle_et_al_2016_Sum_basophil_neutrophil_counts ENSG00000233473.2 Breast_Mammary_Tissue 0.001531
Astle_et_al_2016_Sum_basophil_neutrophil_counts ENSG00000158731.2 Pancreas 7.321e-08
Astle_et_al_2016_Sum_basophil_neutrophil_counts ENSG00000143222.11 Whole_Blood 0.001996
Astle_et_al_2016_Sum_basophil_neutrophil_counts ENSG00000143258.15 Cells_Cultured_fibroblasts 0.002165
Astle_et_al_2016_Sum_basophil_neutrophil_counts ENSG00000158796.16 Cells_Cultured_fibroblasts 0.003004
Astle_et_al_2016_Sum_basophil_neutrophil_counts ENSG00000158869.10 Adipose_Subcutaneous 3.329e-07
Astle_et_al_2016_Sum_basophil_neutrophil_counts ENSG00000143226.13 Prostate 2.391e-10
Astle_et_al_2016_Sum_basophil_neutrophil_counts ENSG00000158859.9 Cells_Cultured_fibroblasts 4.503e-06
Astle_et_al_2016_Sum_basophil_neutrophil_counts ENSG00000173110.7 Cells_Cultured_fibroblasts 4.518e-05
Astle_et_al_2016_Sum_basophil_neutrophil_counts ENSG00000158850.14 Cells_Cultured_fibroblasts 3.027e-05
Astle_et_al_2016_Sum_basophil_neutrophil_counts ENSG00000158864.12 Breast_Mammary_Tissue 0.002232
Astle_et_al_2016_Sum_basophil_neutrophil_counts ENSG00000132185.16 Brain_Amygdala 6.075e-05
Astle_et_al_2016_Sum_basophil_neutrophil_counts ENSG00000072694.20 Kidney_Cortex 1.975e-09
Astle_et_al_2016_Sum_basophil_neutrophil_counts ENSG00000158882.14 Lung 1.685e-05
Astle_et_al_2016_Sum_basophil_neutrophil_counts ENSG00000143257.11 Heart_Atrial_Appendage 0.003172
Astle_et_al_2016_Sum_basophil_neutrophil_counts ENSG00000213075.7 Whole_Blood 1.787e-10
Astle_et_al_2016_Sum_basophil_neutrophil_counts ENSG00000081721.11 Thyroid 0.0001196
Astle_et_al_2016_Sum_basophil_neutrophil_counts ENSG00000283317.1 Vagina 0.001666
Astle_et_al_2016_Sum_basophil_neutrophil_counts ENSG00000162746.14 Skin_Sun_Exposed 0.001879
Astle_et_al_2016_Sum_basophil_neutrophil_counts ENSG00000234211.2 Whole_Blood 9.038e-08
Astle_et_al_2016_Sum_basophil_neutrophil_counts ENSG00000225217.1 Nerve_Tibial 3.388e-08
Astle_et_al_2016_Sum_basophil_neutrophil_counts ENSG00000244682.7 Brain_Nucleus_accumbens_basal_ganglia 4.618e-08
Astle_et_al_2016_Sum_basophil_neutrophil_counts ENSG00000283360.1 Testis 1.488e-05
Astle_et_al_2016_Sum_basophil_neutrophil_counts ENSG00000185630.18 Skin_Sun_Exposed 0.00394
Astle_et_al_2016_Sum_basophil_neutrophil_counts ENSG00000143171.12 Muscle_Skeletal 0.0004224
Astle_et_al_2016_Sum_basophil_neutrophil_counts ENSG00000143195.12 Esophagus_Gastroesophageal_Junction 0.0003171
Astle_et_al_2016_Sum_basophil_neutrophil_counts ENSG00000152382.5 Muscle_Skeletal 8.676e-06
Astle_et_al_2016_Sum_basophil_neutrophil_counts ENSG00000143157.11 Lung 6.826e-05
Astle_et_al_2016_Sum_basophil_neutrophil_counts ENSG00000198821.10 Lung 0.001889
Astle_et_al_2016_Sum_basophil_neutrophil_counts ENSG00000241666.2 Nerve_Tibial 0.0004145
Astle_et_al_2016_Sum_basophil_neutrophil_counts ENSG00000198771.10 Lung 0.0006874
Astle_et_al_2016_Sum_basophil_neutrophil_counts ENSG00000188404.8 Whole_Blood 0.0008234
Astle_et_al_2016_Sum_basophil_neutrophil_counts ENSG00000117601.13 Brain_Cortex 0.001548
Astle_et_al_2016_Sum_basophil_neutrophil_counts ENSG00000135870.11 Esophagus_Muscularis 0.001386
Astle_et_al_2016_Sum_basophil_neutrophil_counts ENSG00000183831.6 Brain_Nucleus_accumbens_basal_ganglia 0.0004297
Astle_et_al_2016_Sum_basophil_neutrophil_counts ENSG00000162753.11 Brain_Caudate_basal_ganglia 0.0002674
Astle_et_al_2016_Sum_basophil_neutrophil_counts ENSG00000152061.23 Esophagus_Gastroesophageal_Junction 0.002976
Astle_et_al_2016_Sum_basophil_neutrophil_counts ENSG00000279838.1 Esophagus_Muscularis 0.0007637
Astle_et_al_2016_Sum_basophil_neutrophil_counts ENSG00000121481.10 Cells_Cultured_fibroblasts 0.0006685
Astle_et_al_2016_Sum_basophil_neutrophil_counts ENSG00000238061.2 Artery_Aorta 0.002076
Astle_et_al_2016_Sum_basophil_neutrophil_counts ENSG00000073756.11 Artery_Tibial 0.0002147
Astle_et_al_2016_Sum_basophil_neutrophil_counts ENSG00000233196.2 Artery_Coronary 0.0009705
Astle_et_al_2016_Sum_basophil_neutrophil_counts ENSG00000228238.1 Muscle_Skeletal 0.0005078
Astle_et_al_2016_Sum_basophil_neutrophil_counts ENSG00000273198.1 Thyroid 0.000181
Astle_et_al_2016_Sum_basophil_neutrophil_counts ENSG00000273129.1 Artery_Tibial 0.0001156
Astle_et_al_2016_Sum_basophil_neutrophil_counts ENSG00000134376.15 Testis 9.856e-07
Astle_et_al_2016_Sum_basophil_neutrophil_counts ENSG00000230623.4 Artery_Aorta 0.001351
Astle_et_al_2016_Sum_basophil_neutrophil_counts ENSG00000122180.4 Brain_Cerebellum 0.002327
Astle_et_al_2016_Sum_basophil_neutrophil_counts ENSG00000117335.19 Esophagus_Gastroesophageal_Junction 9.362e-07
Astle_et_al_2016_Sum_basophil_neutrophil_counts ENSG00000203709.11 Artery_Tibial 9.577e-05
Astle_et_al_2016_Sum_basophil_neutrophil_counts ENSG00000238078.1 Esophagus_Gastroesophageal_Junction 0.0002326
Astle_et_al_2016_Sum_basophil_neutrophil_counts ENSG00000136630.12 Brain_Cerebellar_Hemisphere 0.003678
Astle_et_al_2016_Sum_basophil_neutrophil_counts ENSG00000186205.12 Colon_Transverse 0.0005766
Astle_et_al_2016_Sum_basophil_neutrophil_counts ENSG00000272823.1 Esophagus_Mucosa 0.0001778
Astle_et_al_2016_Sum_basophil_neutrophil_counts ENSG00000257551.1 Adipose_Subcutaneous 0.001568
Astle_et_al_2016_Sum_basophil_neutrophil_counts ENSG00000143756.11 Nerve_Tibial 3.288e-05
Astle_et_al_2016_Sum_basophil_neutrophil_counts ENSG00000143771.11 Lung 2.085e-09
Astle_et_al_2016_Sum_basophil_neutrophil_counts ENSG00000143748.17 Pancreas 3.869e-05
Astle_et_al_2016_Sum_basophil_neutrophil_counts ENSG00000143753.12 Muscle_Skeletal 0.00273
Astle_et_al_2016_Sum_basophil_neutrophil_counts ENSG00000232628.5 Brain_Amygdala 0.0005041
Astle_et_al_2016_Sum_basophil_neutrophil_counts ENSG00000143786.7 Whole_Blood 1.189e-06
Astle_et_al_2016_Sum_basophil_neutrophil_counts ENSG00000236773.1 Adipose_Subcutaneous 0.001156
Astle_et_al_2016_Sum_basophil_neutrophil_counts ENSG00000162923.14 Colon_Sigmoid 3.845e-08
Astle_et_al_2016_Sum_basophil_neutrophil_counts ENSG00000233384.2 Cells_Cultured_fibroblasts 7.988e-05
Astle_et_al_2016_Sum_basophil_neutrophil_counts ENSG00000143811.18 Ovary 0.002558
Astle_et_al_2016_Sum_basophil_neutrophil_counts ENSG00000243709.1 Esophagus_Muscularis 0.001235
Astle_et_al_2016_Sum_basophil_neutrophil_counts ENSG00000143801.16 Whole_Blood 1.998e-10
Astle_et_al_2016_Sum_basophil_neutrophil_counts ENSG00000163050.16 Spleen 1.486e-11
Astle_et_al_2016_Sum_basophil_neutrophil_counts ENSG00000143776.18 Esophagus_Muscularis 0.0003104
Astle_et_al_2016_Sum_basophil_neutrophil_counts ENSG00000181450.17 Lung 1.707e-05
Astle_et_al_2016_Sum_basophil_neutrophil_counts ENSG00000272362.1 Esophagus_Mucosa 0.0003666
Astle_et_al_2016_Sum_basophil_neutrophil_counts ENSG00000228044.2 Skin_Sun_Exposed 0.0001364
Astle_et_al_2016_Sum_basophil_neutrophil_counts ENSG00000143669.13 Muscle_Skeletal 5.995e-15
Astle_et_al_2016_Sum_basophil_neutrophil_counts ENSG00000230325.1 Adrenal_Gland 0.004072
Astle_et_al_2016_Sum_basophil_neutrophil_counts ENSG00000235674.2 Skin_Not_Sun_Exposed 2.022e-09
Astle_et_al_2016_Sum_basophil_neutrophil_counts ENSG00000229291.1 Breast_Mammary_Tissue 0.003368
Astle_et_al_2016_Sum_basophil_neutrophil_counts ENSG00000169224.12 Brain_Hypothalamus 0.0007766
Astle_et_al_2016_Sum_basophil_neutrophil_counts ENSG00000162711.16 Colon_Transverse 4.108e-15
Astle_et_al_2016_Sum_basophil_neutrophil_counts ENSG00000177535.7 Whole_Blood 0.0009291
Astle_et_al_2016_Sum_basophil_neutrophil_counts ENSG00000162722.8 Testis 0.001672
Astle_et_al_2016_Sum_basophil_neutrophil_counts ENSG00000162714.12 Muscle_Skeletal 0.002429
Astle_et_al_2016_Sum_basophil_neutrophil_counts ENSG00000238243.3 Minor_Salivary_Gland 0.001158
Astle_et_al_2016_Sum_basophil_neutrophil_counts ENSG00000227135.1 Nerve_Tibial 0.0003195
Astle_et_al_2016_Sum_basophil_neutrophil_counts ENSG00000196242.7 Testis 0.003385
Astle_et_al_2016_Sum_basophil_neutrophil_counts ENSG00000177212.3 Thyroid 0.001121
Astle_et_al_2016_Sum_basophil_neutrophil_counts ENSG00000279663.2 Brain_Cerebellar_Hemisphere 0.002513
Astle_et_al_2016_Sum_basophil_neutrophil_counts ENSG00000283031.1 Artery_Aorta 1.314e-08
Astle_et_al_2016_Sum_basophil_neutrophil_counts ENSG00000205639.9 Lung 0.001914
Astle_et_al_2016_Sum_basophil_neutrophil_counts ENSG00000119782.13 Stomach 1.373e-05
Astle_et_al_2016_Sum_basophil_neutrophil_counts ENSG00000198399.14 Heart_Left_Ventricle 1.773e-07
Astle_et_al_2016_Sum_basophil_neutrophil_counts ENSG00000119778.14 Breast_Mammary_Tissue 6.587e-07
Astle_et_al_2016_Sum_basophil_neutrophil_counts ENSG00000115129.13 Liver 6.754e-07
Astle_et_al_2016_Sum_basophil_neutrophil_counts ENSG00000115128.6 Colon_Transverse 7.747e-07
Astle_et_al_2016_Sum_basophil_neutrophil_counts ENSG00000176732.6 Kidney_Cortex 1.537e-05
Astle_et_al_2016_Sum_basophil_neutrophil_counts ENSG00000223754.1 Adipose_Visceral_Omentum 4.219e-08
Astle_et_al_2016_Sum_basophil_neutrophil_counts ENSG00000173960.13 Nerve_Tibial 7.79e-06
Astle_et_al_2016_Sum_basophil_neutrophil_counts ENSG00000242628.5 Artery_Coronary 2.938e-11
Astle_et_al_2016_Sum_basophil_neutrophil_counts ENSG00000219626.8 Testis 6.072e-05
Astle_et_al_2016_Sum_basophil_neutrophil_counts ENSG00000186453.12 Brain_Substantia_nigra 2.95e-08
Astle_et_al_2016_Sum_basophil_neutrophil_counts ENSG00000232642.1 Brain_Cortex 1.445e-09
Astle_et_al_2016_Sum_basophil_neutrophil_counts ENSG00000157851.16 Brain_Hypothalamus 5.651e-05
Astle_et_al_2016_Sum_basophil_neutrophil_counts ENSG00000213699.8 Skin_Sun_Exposed 5.735e-05
Astle_et_al_2016_Sum_basophil_neutrophil_counts ENSG00000138030.12 Colon_Sigmoid 0.00102
Astle_et_al_2016_Sum_basophil_neutrophil_counts ENSG00000229122.1 Esophagus_Mucosa 0.0007861
Astle_et_al_2016_Sum_basophil_neutrophil_counts ENSG00000115194.10 Brain_Cerebellum 0.000913
Astle_et_al_2016_Sum_basophil_neutrophil_counts ENSG00000084764.10 Nerve_Tibial 0.002084
Astle_et_al_2016_Sum_basophil_neutrophil_counts ENSG00000163795.13 Brain_Anterior_cingulate_cortex_BA24 5.606e-08
Astle_et_al_2016_Sum_basophil_neutrophil_counts ENSG00000171303.6 Breast_Mammary_Tissue 0.0007774
Astle_et_al_2016_Sum_basophil_neutrophil_counts ENSG00000115211.15 Skin_Sun_Exposed 5.267e-07
Astle_et_al_2016_Sum_basophil_neutrophil_counts ENSG00000138002.14 Thyroid 9.316e-13
Astle_et_al_2016_Sum_basophil_neutrophil_counts ENSG00000234072.1 Prostate 5.8e-08
Astle_et_al_2016_Sum_basophil_neutrophil_counts ENSG00000138085.16 Vagina 0.001808
Astle_et_al_2016_Sum_basophil_neutrophil_counts ENSG00000115216.13 Heart_Atrial_Appendage 3.53e-08
Astle_et_al_2016_Sum_basophil_neutrophil_counts ENSG00000272056.1 Colon_Transverse 0.001077
Astle_et_al_2016_Sum_basophil_neutrophil_counts ENSG00000198522.13 Muscle_Skeletal 1.556e-06
Astle_et_al_2016_Sum_basophil_neutrophil_counts ENSG00000230286.1 Brain_Cortex 0.0017
Astle_et_al_2016_Sum_basophil_neutrophil_counts ENSG00000138028.15 Pituitary 0.0006445
Astle_et_al_2016_Sum_basophil_neutrophil_counts ENSG00000228474.5 Cells_Cultured_fibroblasts 0.001054
Astle_et_al_2016_Sum_basophil_neutrophil_counts ENSG00000084693.15 Cells_Cultured_fibroblasts 0.001109
Astle_et_al_2016_Sum_basophil_neutrophil_counts ENSG00000157992.12 Adrenal_Gland 3.047e-06
Astle_et_al_2016_Sum_basophil_neutrophil_counts ENSG00000115241.10 Pancreas 9.215e-08
Astle_et_al_2016_Sum_basophil_neutrophil_counts ENSG00000235267.1 Adipose_Subcutaneous 1.079e-07
Astle_et_al_2016_Sum_basophil_neutrophil_counts ENSG00000115226.9 Artery_Tibial 1.517e-07
Astle_et_al_2016_Sum_basophil_neutrophil_counts ENSG00000163794.6 Muscle_Skeletal 0.0007381
Astle_et_al_2016_Sum_basophil_neutrophil_counts ENSG00000138100.13 Nerve_Tibial 0.001013
Astle_et_al_2016_Sum_basophil_neutrophil_counts ENSG00000115234.10 Esophagus_Muscularis 3.166e-07
Astle_et_al_2016_Sum_basophil_neutrophil_counts ENSG00000158019.20 Thyroid 1.099e-05
Astle_et_al_2016_Sum_basophil_neutrophil_counts ENSG00000243943.9 Artery_Tibial 0.00371
Astle_et_al_2016_Sum_basophil_neutrophil_counts ENSG00000213453.3 Skin_Not_Sun_Exposed 3.579e-06
Astle_et_al_2016_Sum_basophil_neutrophil_counts ENSG00000084734.8 Thyroid 2.26e-07
Astle_et_al_2016_Sum_basophil_neutrophil_counts ENSG00000243147.7 Lung 0.001307
Astle_et_al_2016_Sum_basophil_neutrophil_counts ENSG00000221843.4 Thyroid 2.715e-07
Astle_et_al_2016_Sum_basophil_neutrophil_counts ENSG00000171174.13 Nerve_Tibial 0.0005901
Astle_et_al_2016_Sum_basophil_neutrophil_counts ENSG00000223522.1 Artery_Coronary 0.001148
Astle_et_al_2016_Sum_basophil_neutrophil_counts ENSG00000279519.1 Heart_Left_Ventricle 0.0004588
Astle_et_al_2016_Sum_basophil_neutrophil_counts ENSG00000003509.15 Cells_Cultured_fibroblasts 0.0002646
Astle_et_al_2016_Sum_basophil_neutrophil_counts ENSG00000115808.11 Heart_Left_Ventricle 0.0001174
Astle_et_al_2016_Sum_basophil_neutrophil_counts ENSG00000231312.6 Breast_Mammary_Tissue 0.0006612
Astle_et_al_2016_Sum_basophil_neutrophil_counts ENSG00000152154.10 Esophagus_Muscularis 0.002954
Astle_et_al_2016_Sum_basophil_neutrophil_counts ENSG00000205111.8 Thyroid 0.0004545
Astle_et_al_2016_Sum_basophil_neutrophil_counts ENSG00000234936.1 Testis 2.466e-09
Astle_et_al_2016_Sum_basophil_neutrophil_counts ENSG00000279873.2 Liver 5.251e-07
Astle_et_al_2016_Sum_basophil_neutrophil_counts ENSG00000230587.1 Esophagus_Mucosa 0.0003451
Astle_et_al_2016_Sum_basophil_neutrophil_counts ENSG00000152518.7 Muscle_Skeletal 3.045e-11
Astle_et_al_2016_Sum_basophil_neutrophil_counts ENSG00000115970.18 Pancreas 4.239e-10
Astle_et_al_2016_Sum_basophil_neutrophil_counts ENSG00000152527.13 Artery_Tibial 0.0002952
Astle_et_al_2016_Sum_basophil_neutrophil_counts ENSG00000115306.15 Whole_Blood 6.133e-05
Astle_et_al_2016_Sum_basophil_neutrophil_counts ENSG00000238018.2 Whole_Blood 4.517e-05
Astle_et_al_2016_Sum_basophil_neutrophil_counts ENSG00000162929.13 Muscle_Skeletal 8.164e-05
Astle_et_al_2016_Sum_basophil_neutrophil_counts ENSG00000273302.1 Skin_Sun_Exposed 3.155e-05
Astle_et_al_2016_Sum_basophil_neutrophil_counts ENSG00000270820.5 Skin_Sun_Exposed 9.882e-05
Astle_et_al_2016_Sum_basophil_neutrophil_counts ENSG00000212978.6 Stomach 0.001348
Astle_et_al_2016_Sum_basophil_neutrophil_counts ENSG00000082898.16 Brain_Cerebellum 6.919e-05
Astle_et_al_2016_Sum_basophil_neutrophil_counts ENSG00000271889.1 Adipose_Visceral_Omentum 0.0006811
Astle_et_al_2016_Sum_basophil_neutrophil_counts ENSG00000115464.14 Heart_Atrial_Appendage 6.745e-05
Astle_et_al_2016_Sum_basophil_neutrophil_counts ENSG00000237651.6 Vagina 0.001219
Astle_et_al_2016_Sum_basophil_neutrophil_counts ENSG00000143951.15 Testis 0.00324
Astle_et_al_2016_Sum_basophil_neutrophil_counts ENSG00000014641.17 Adrenal_Gland 0.002249
Astle_et_al_2016_Sum_basophil_neutrophil_counts ENSG00000229920.2 Muscle_Skeletal 0.00136
Astle_et_al_2016_Sum_basophil_neutrophil_counts ENSG00000229221.1 Muscle_Skeletal 0.00135
Astle_et_al_2016_Sum_basophil_neutrophil_counts ENSG00000273763.1 Muscle_Skeletal 0.0001367
Astle_et_al_2016_Sum_basophil_neutrophil_counts ENSG00000204929.12 Brain_Anterior_cingulate_cortex_BA24 0.0001449
Astle_et_al_2016_Sum_basophil_neutrophil_counts ENSG00000172974.11 Esophagus_Gastroesophageal_Junction 0.002237
Astle_et_al_2016_Sum_basophil_neutrophil_counts ENSG00000198369.9 Whole_Blood 9.177e-08
Astle_et_al_2016_Sum_basophil_neutrophil_counts ENSG00000234255.8 Pituitary 4.137e-06
Astle_et_al_2016_Sum_basophil_neutrophil_counts ENSG00000163219.11 Brain_Frontal_Cortex_BA9 2.596e-05
Astle_et_al_2016_Sum_basophil_neutrophil_counts ENSG00000059728.10 Skin_Not_Sun_Exposed 0.000324
Astle_et_al_2016_Sum_basophil_neutrophil_counts ENSG00000244617.2 Cells_Cultured_fibroblasts 0.0005209
Astle_et_al_2016_Sum_basophil_neutrophil_counts ENSG00000179818.13 Brain_Frontal_Cortex_BA9 0.0002293
Astle_et_al_2016_Sum_basophil_neutrophil_counts ENSG00000169564.6 Cells_EBV-transformed_lymphocytes 0.0003225
Astle_et_al_2016_Sum_basophil_neutrophil_counts ENSG00000152291.13 Colon_Transverse 1.251e-06
Astle_et_al_2016_Sum_basophil_neutrophil_counts ENSG00000042493.15 Liver 0.002231
Astle_et_al_2016_Sum_basophil_neutrophil_counts ENSG00000168887.10 Muscle_Skeletal 0.0007449
Astle_et_al_2016_Sum_basophil_neutrophil_counts ENSG00000042445.13 Whole_Blood 0.00104
Astle_et_al_2016_Sum_basophil_neutrophil_counts ENSG00000115459.17 Whole_Blood 4.619e-06
Astle_et_al_2016_Sum_basophil_neutrophil_counts ENSG00000168894.9 Whole_Blood 0.002671
Astle_et_al_2016_Sum_basophil_neutrophil_counts ENSG00000246575.2 Brain_Frontal_Cortex_BA9 1.378e-06
Astle_et_al_2016_Sum_basophil_neutrophil_counts ENSG00000152292.16 Brain_Hippocampus 0.002995
Astle_et_al_2016_Sum_basophil_neutrophil_counts ENSG00000152284.4 Whole_Blood 5.163e-06
Astle_et_al_2016_Sum_basophil_neutrophil_counts ENSG00000270532.1 Cells_Cultured_fibroblasts 1.876e-05
Astle_et_al_2016_Sum_basophil_neutrophil_counts ENSG00000278590.1 Thyroid 5.933e-07
Astle_et_al_2016_Sum_basophil_neutrophil_counts ENSG00000168899.4 Nerve_Tibial 0.003386
Astle_et_al_2016_Sum_basophil_neutrophil_counts ENSG00000168890.13 Thyroid 0.002488
Astle_et_al_2016_Sum_basophil_neutrophil_counts ENSG00000204634.12 Brain_Caudate_basal_ganglia 4.688e-08
Astle_et_al_2016_Sum_basophil_neutrophil_counts ENSG00000071082.10 Nerve_Tibial 1.71e-05
Astle_et_al_2016_Sum_basophil_neutrophil_counts ENSG00000272902.2 Breast_Mammary_Tissue 3.439e-08
Astle_et_al_2016_Sum_basophil_neutrophil_counts ENSG00000230140.5 Testis 0.0005344
Astle_et_al_2016_Sum_basophil_neutrophil_counts ENSG00000271532.1 Pancreas 4.986e-07
Astle_et_al_2016_Sum_basophil_neutrophil_counts ENSG00000281162.2 Heart_Left_Ventricle 0.001685
Astle_et_al_2016_Sum_basophil_neutrophil_counts ENSG00000153094.22 Muscle_Skeletal 0.0004584
Astle_et_al_2016_Sum_basophil_neutrophil_counts ENSG00000204581.2 Adrenal_Gland 3.216e-05
Astle_et_al_2016_Sum_basophil_neutrophil_counts ENSG00000153214.9 Pancreas 6.17e-05
Astle_et_al_2016_Sum_basophil_neutrophil_counts ENSG00000153208.16 Pancreas 1.475e-05
Astle_et_al_2016_Sum_basophil_neutrophil_counts ENSG00000278962.1 Esophagus_Muscularis 0.000134
Astle_et_al_2016_Sum_basophil_neutrophil_counts ENSG00000144152.12 Esophagus_Muscularis 4.508e-05
Astle_et_al_2016_Sum_basophil_neutrophil_counts ENSG00000125611.15 Esophagus_Mucosa 0.002535
Astle_et_al_2016_Sum_basophil_neutrophil_counts ENSG00000136695.14 Thyroid 6.819e-05
Astle_et_al_2016_Sum_basophil_neutrophil_counts ENSG00000115008.5 Esophagus_Mucosa 2.76e-06
Astle_et_al_2016_Sum_basophil_neutrophil_counts ENSG00000125538.11 Cells_EBV-transformed_lymphocytes 5.814e-06
Astle_et_al_2016_Sum_basophil_neutrophil_counts ENSG00000125571.9 Skin_Not_Sun_Exposed 0.001876
Astle_et_al_2016_Sum_basophil_neutrophil_counts ENSG00000280228.1 Testis 1.091e-09
Astle_et_al_2016_Sum_basophil_neutrophil_counts ENSG00000136689.18 Adipose_Subcutaneous 4.542e-21
Astle_et_al_2016_Sum_basophil_neutrophil_counts ENSG00000180152.3 Testis 0.0002451
Astle_et_al_2016_Sum_basophil_neutrophil_counts ENSG00000227368.1 Skin_Sun_Exposed 9.817e-06
Astle_et_al_2016_Sum_basophil_neutrophil_counts ENSG00000136697.12 Skin_Not_Sun_Exposed 8.2e-20
Astle_et_al_2016_Sum_basophil_neutrophil_counts ENSG00000136696.10 Esophagus_Mucosa 0.0002219
Astle_et_al_2016_Sum_basophil_neutrophil_counts ENSG00000136694.8 Esophagus_Mucosa 0.0001766
Astle_et_al_2016_Sum_basophil_neutrophil_counts ENSG00000189223.14 Skin_Sun_Exposed 0.0008241
Astle_et_al_2016_Sum_basophil_neutrophil_counts ENSG00000125618.16 Nerve_Tibial 0.001804
Astle_et_al_2016_Sum_basophil_neutrophil_counts ENSG00000125637.15 Heart_Atrial_Appendage 2.173e-09
Astle_et_al_2016_Sum_basophil_neutrophil_counts ENSG00000173302.5 Brain_Cerebellum 0.003799
Astle_et_al_2016_Sum_basophil_neutrophil_counts ENSG00000229797.1 Brain_Frontal_Cortex_BA9 0.002621
Astle_et_al_2016_Sum_basophil_neutrophil_counts ENSG00000176771.16 Heart_Left_Ventricle 0.003373
Astle_et_al_2016_Sum_basophil_neutrophil_counts ENSG00000121966.6 Adrenal_Gland 0.0003442
Astle_et_al_2016_Sum_basophil_neutrophil_counts ENSG00000279024.1 Adrenal_Gland 0.0006488
Astle_et_al_2016_Sum_basophil_neutrophil_counts ENSG00000075884.13 Cells_EBV-transformed_lymphocytes 0.0001525
Astle_et_al_2016_Sum_basophil_neutrophil_counts ENSG00000226674.8 Testis 0.0001742
Astle_et_al_2016_Sum_basophil_neutrophil_counts ENSG00000236049.1 Testis 0.002604
Astle_et_al_2016_Sum_basophil_neutrophil_counts ENSG00000136536.14 Spleen 1.102e-11
Astle_et_al_2016_Sum_basophil_neutrophil_counts ENSG00000123636.17 Whole_Blood 6.763e-09
Astle_et_al_2016_Sum_basophil_neutrophil_counts ENSG00000241399.6 Testis 9.971e-12
Astle_et_al_2016_Sum_basophil_neutrophil_counts ENSG00000224152.1 Whole_Blood 4.854e-08
Astle_et_al_2016_Sum_basophil_neutrophil_counts ENSG00000226266.6 Artery_Tibial 0.002186
Astle_et_al_2016_Sum_basophil_neutrophil_counts ENSG00000153246.12 Pancreas 0.0001315
Astle_et_al_2016_Sum_basophil_neutrophil_counts ENSG00000054219.10 Brain_Cerebellar_Hemisphere 0.0008438
Astle_et_al_2016_Sum_basophil_neutrophil_counts ENSG00000227403.1 Kidney_Cortex 0.003975
Astle_et_al_2016_Sum_basophil_neutrophil_counts ENSG00000235724.8 Thyroid 0.00317
Astle_et_al_2016_Sum_basophil_neutrophil_counts ENSG00000197635.9 Adrenal_Gland 0.001053
Astle_et_al_2016_Sum_basophil_neutrophil_counts ENSG00000231445.1 Adrenal_Gland 0.0005021
Astle_et_al_2016_Sum_basophil_neutrophil_counts ENSG00000230918.1 Adrenal_Gland 0.0002605
Astle_et_al_2016_Sum_basophil_neutrophil_counts ENSG00000223318.1 Stomach 0.001408
Astle_et_al_2016_Sum_basophil_neutrophil_counts ENSG00000152254.10 Kidney_Cortex 1.51e-14
Astle_et_al_2016_Sum_basophil_neutrophil_counts ENSG00000163072.15 Colon_Transverse 1.997e-11
Astle_et_al_2016_Sum_basophil_neutrophil_counts ENSG00000073737.16 Spleen 0.001096
Astle_et_al_2016_Sum_basophil_neutrophil_counts ENSG00000152253.8 Spleen 8.247e-10
Astle_et_al_2016_Sum_basophil_neutrophil_counts ENSG00000235321.1 Whole_Blood 0.000851
Astle_et_al_2016_Sum_basophil_neutrophil_counts ENSG00000115232.13 Whole_Blood 3.175e-11
Astle_et_al_2016_Sum_basophil_neutrophil_counts ENSG00000188452.13 Whole_Blood 4.534e-11
Astle_et_al_2016_Sum_basophil_neutrophil_counts ENSG00000115419.12 Thyroid 0.0008279
Astle_et_al_2016_Sum_basophil_neutrophil_counts ENSG00000173559.12 Brain_Spinal_cord_cervical_c-1 0.003331
Astle_et_al_2016_Sum_basophil_neutrophil_counts ENSG00000162944.10 Ovary 0.001098
Astle_et_al_2016_Sum_basophil_neutrophil_counts ENSG00000003393.14 Adrenal_Gland 0.003719
Astle_et_al_2016_Sum_basophil_neutrophil_counts ENSG00000127838.13 Liver 1.648e-11
Astle_et_al_2016_Sum_basophil_neutrophil_counts ENSG00000079308.16 Esophagus_Mucosa 0.002653
Astle_et_al_2016_Sum_basophil_neutrophil_counts ENSG00000158428.3 Brain_Cerebellum 1.291e-06
Astle_et_al_2016_Sum_basophil_neutrophil_counts ENSG00000179921.14 Artery_Aorta 1.832e-11
Astle_et_al_2016_Sum_basophil_neutrophil_counts ENSG00000163466.15 Minor_Salivary_Gland 2.896e-09
Astle_et_al_2016_Sum_basophil_neutrophil_counts ENSG00000144580.13 Esophagus_Gastroesophageal_Junction 6.76e-05
Astle_et_al_2016_Sum_basophil_neutrophil_counts ENSG00000115556.13 Cells_Cultured_fibroblasts 0.0005978
Astle_et_al_2016_Sum_basophil_neutrophil_counts ENSG00000163482.11 Whole_Blood 3.399e-05
Astle_et_al_2016_Sum_basophil_neutrophil_counts ENSG00000135912.10 Pituitary 0.00152
Astle_et_al_2016_Sum_basophil_neutrophil_counts ENSG00000163481.7 Brain_Cortex 1.442e-05
Astle_et_al_2016_Sum_basophil_neutrophil_counts ENSG00000188282.12 Esophagus_Mucosa 0.001314
Astle_et_al_2016_Sum_basophil_neutrophil_counts ENSG00000127837.9 Stomach 5.258e-12
Astle_et_al_2016_Sum_basophil_neutrophil_counts ENSG00000115568.15 Pituitary 2.522e-05
Astle_et_al_2016_Sum_basophil_neutrophil_counts ENSG00000135913.10 Testis 0.0002362
Astle_et_al_2016_Sum_basophil_neutrophil_counts ENSG00000180871.7 Esophagus_Mucosa 5.533e-06
Astle_et_al_2016_Sum_basophil_neutrophil_counts ENSG00000230580.1 Testis 2.781e-06
Astle_et_al_2016_Sum_basophil_neutrophil_counts ENSG00000163464.7 Whole_Blood 2.957e-05
Astle_et_al_2016_Sum_basophil_neutrophil_counts ENSG00000135926.14 Esophagus_Mucosa 1.89e-11
Astle_et_al_2016_Sum_basophil_neutrophil_counts ENSG00000261338.2 Small_Intestine_Terminal_Ileum 5.52e-12
Astle_et_al_2016_Sum_basophil_neutrophil_counts ENSG00000237281.1 Thyroid 9.565e-07
Astle_et_al_2016_Sum_basophil_neutrophil_counts ENSG00000115649.15 Heart_Atrial_Appendage 1.476e-05
Astle_et_al_2016_Sum_basophil_neutrophil_counts ENSG00000074582.12 Testis 0.0002542
Astle_et_al_2016_Sum_basophil_neutrophil_counts ENSG00000273466.1 Colon_Transverse 3.983e-05
Astle_et_al_2016_Sum_basophil_neutrophil_counts ENSG00000198925.10 Brain_Cerebellar_Hemisphere 0.002762
Astle_et_al_2016_Sum_basophil_neutrophil_counts ENSG00000181378.13 Brain_Cortex 4.971e-06
Astle_et_al_2016_Sum_basophil_neutrophil_counts ENSG00000272644.1 Esophagus_Mucosa 1.4e-06
Astle_et_al_2016_Sum_basophil_neutrophil_counts ENSG00000144567.10 Pituitary 0.0007468
Astle_et_al_2016_Sum_basophil_neutrophil_counts ENSG00000187736.12 Lung 6.553e-06
Astle_et_al_2016_Sum_basophil_neutrophil_counts ENSG00000213901.10 Brain_Caudate_basal_ganglia 2.402e-06
Astle_et_al_2016_Sum_basophil_neutrophil_counts ENSG00000158552.12 Skin_Sun_Exposed 0.0006726
Astle_et_al_2016_Sum_basophil_neutrophil_counts ENSG00000115657.12 Brain_Cerebellum 0.0005186
Astle_et_al_2016_Sum_basophil_neutrophil_counts ENSG00000228446.2 Pituitary 0.003041
Astle_et_al_2016_Sum_basophil_neutrophil_counts ENSG00000124019.9 Pancreas 0.00204
Astle_et_al_2016_Sum_basophil_neutrophil_counts ENSG00000115053.15 Skin_Sun_Exposed 0.0002254
Astle_et_al_2016_Sum_basophil_neutrophil_counts ENSG00000283491.1 Adrenal_Gland 0.003509
Astle_et_al_2016_Sum_basophil_neutrophil_counts ENSG00000277986.1 Skin_Sun_Exposed 0.003642
Astle_et_al_2016_Sum_basophil_neutrophil_counts ENSG00000132321.16 Skin_Sun_Exposed 6.714e-09
Astle_et_al_2016_Sum_basophil_neutrophil_counts ENSG00000144476.5 Thyroid 5.052e-13
Astle_et_al_2016_Sum_basophil_neutrophil_counts ENSG00000222007.6 Testis 0.001136
Astle_et_al_2016_Sum_basophil_neutrophil_counts ENSG00000232328.1 Esophagus_Mucosa 4.474e-14
Astle_et_al_2016_Sum_basophil_neutrophil_counts ENSG00000132329.10 Esophagus_Muscularis 0.001348
Astle_et_al_2016_Sum_basophil_neutrophil_counts ENSG00000184182.18 Lung 0.0001949
Astle_et_al_2016_Sum_basophil_neutrophil_counts ENSG00000068024.16 Thyroid 0.001384
Astle_et_al_2016_Sum_basophil_neutrophil_counts ENSG00000272483.1 Muscle_Skeletal 0.003421
Astle_et_al_2016_Sum_basophil_neutrophil_counts ENSG00000197548.12 Esophagus_Muscularis 0.000843
Astle_et_al_2016_Sum_basophil_neutrophil_counts ENSG00000225526.4 Brain_Cerebellar_Hemisphere 0.002189
Astle_et_al_2016_Sum_basophil_neutrophil_counts ENSG00000234073.1 Brain_Cerebellum 0.002153
Astle_et_al_2016_Sum_basophil_neutrophil_counts ENSG00000144648.15 Brain_Nucleus_accumbens_basal_ganglia 3.897e-11
Astle_et_al_2016_Sum_basophil_neutrophil_counts ENSG00000114853.13 Adipose_Subcutaneous 1.324e-05
Astle_et_al_2016_Sum_basophil_neutrophil_counts ENSG00000181061.13 Small_Intestine_Terminal_Ileum 0.002634
Astle_et_al_2016_Sum_basophil_neutrophil_counts ENSG00000157119.11 Artery_Tibial 1.138e-06
Astle_et_al_2016_Sum_basophil_neutrophil_counts ENSG00000010282.14 Brain_Hippocampus 1.287e-05
Astle_et_al_2016_Sum_basophil_neutrophil_counts ENSG00000230084.5 Heart_Left_Ventricle 2.397e-05
Astle_et_al_2016_Sum_basophil_neutrophil_counts ENSG00000230970.3 Brain_Amygdala 4.498e-06
Astle_et_al_2016_Sum_basophil_neutrophil_counts ENSG00000273328.5 Thyroid 1.389e-07
Astle_et_al_2016_Sum_basophil_neutrophil_counts ENSG00000173811.10 Testis 2.094e-08
Astle_et_al_2016_Sum_basophil_neutrophil_counts ENSG00000180432.5 Adipose_Visceral_Omentum 6.877e-11
Astle_et_al_2016_Sum_basophil_neutrophil_counts ENSG00000235288.3 Testis 2.405e-11
Astle_et_al_2016_Sum_basophil_neutrophil_counts ENSG00000163818.16 Skin_Sun_Exposed 1.4e-05
Astle_et_al_2016_Sum_basophil_neutrophil_counts ENSG00000163820.14 Brain_Nucleus_accumbens_basal_ganglia 6.824e-05
Astle_et_al_2016_Sum_basophil_neutrophil_counts ENSG00000173585.15 Thyroid 0.0002886
Astle_et_al_2016_Sum_basophil_neutrophil_counts ENSG00000183625.14 Spleen 0.003621
Astle_et_al_2016_Sum_basophil_neutrophil_counts ENSG00000229515.1 Whole_Blood 0.004036
Astle_et_al_2016_Sum_basophil_neutrophil_counts ENSG00000160799.11 Skin_Sun_Exposed 2.459e-07
Astle_et_al_2016_Sum_basophil_neutrophil_counts ENSG00000160801.13 Adipose_Visceral_Omentum 4.303e-05
Astle_et_al_2016_Sum_basophil_neutrophil_counts ENSG00000181555.20 Lung 1.053e-07
Astle_et_al_2016_Sum_basophil_neutrophil_counts ENSG00000160796.16 Brain_Cerebellum 2.583e-07
Astle_et_al_2016_Sum_basophil_neutrophil_counts ENSG00000114650.18 Muscle_Skeletal 3.005e-07
Astle_et_al_2016_Sum_basophil_neutrophil_counts ENSG00000260236.1 Adipose_Subcutaneous 9.039e-08
Astle_et_al_2016_Sum_basophil_neutrophil_counts ENSG00000114648.11 Spleen 1.909e-07
Astle_et_al_2016_Sum_basophil_neutrophil_counts ENSG00000076201.14 Heart_Atrial_Appendage 9.775e-08
Astle_et_al_2016_Sum_basophil_neutrophil_counts ENSG00000236409.1 Lung 1.167e-07
Astle_et_al_2016_Sum_basophil_neutrophil_counts ENSG00000088727.12 Esophagus_Gastroesophageal_Junction 5.367e-08
Astle_et_al_2016_Sum_basophil_neutrophil_counts ENSG00000273682.1 Brain_Cerebellar_Hemisphere 3.202e-06
Astle_et_al_2016_Sum_basophil_neutrophil_counts ENSG00000271161.1 Lung 2.025e-07
Astle_et_al_2016_Sum_basophil_neutrophil_counts ENSG00000163832.15 Stomach 1.028e-07
Astle_et_al_2016_Sum_basophil_neutrophil_counts ENSG00000114646.9 Kidney_Cortex 5.606e-07
Astle_et_al_2016_Sum_basophil_neutrophil_counts ENSG00000239732.3 Artery_Tibial 0.002793
Astle_et_al_2016_Sum_basophil_neutrophil_counts ENSG00000213533.11 Testis 0.0007198
Astle_et_al_2016_Sum_basophil_neutrophil_counts ENSG00000010327.10 Skin_Sun_Exposed 0.001663
Astle_et_al_2016_Sum_basophil_neutrophil_counts ENSG00000163930.9 Brain_Caudate_basal_ganglia 0.001432
Astle_et_al_2016_Sum_basophil_neutrophil_counts ENSG00000272573.5 Pituitary 0.0002776
Astle_et_al_2016_Sum_basophil_neutrophil_counts ENSG00000114854.7 Testis 0.002184
Astle_et_al_2016_Sum_basophil_neutrophil_counts ENSG00000279144.1 Lung 0.003892
Astle_et_al_2016_Sum_basophil_neutrophil_counts ENSG00000055955.15 Testis 0.001586
Astle_et_al_2016_Sum_basophil_neutrophil_counts ENSG00000239799.1 Testis 2.936e-05
Astle_et_al_2016_Sum_basophil_neutrophil_counts ENSG00000280417.1 Lung 0.0004697
Astle_et_al_2016_Sum_basophil_neutrophil_counts ENSG00000168374.10 Breast_Mammary_Tissue 0.0001942
Astle_et_al_2016_Sum_basophil_neutrophil_counts ENSG00000174844.14 Testis 0.0001945
Astle_et_al_2016_Sum_basophil_neutrophil_counts ENSG00000239801.1 Muscle_Skeletal 0.0001472
Astle_et_al_2016_Sum_basophil_neutrophil_counts ENSG00000136068.14 Cells_Cultured_fibroblasts 1.825e-07
Astle_et_al_2016_Sum_basophil_neutrophil_counts ENSG00000163634.11 Brain_Caudate_basal_ganglia 2.753e-07
Astle_et_al_2016_Sum_basophil_neutrophil_counts ENSG00000163635.17 Testis 0.0006752
Astle_et_al_2016_Sum_basophil_neutrophil_counts ENSG00000243410.1 Colon_Sigmoid 0.000537
Astle_et_al_2016_Sum_basophil_neutrophil_counts ENSG00000280620.1 Esophagus_Muscularis 0.001069
Astle_et_al_2016_Sum_basophil_neutrophil_counts ENSG00000163636.10 Colon_Sigmoid 0.0005997
Astle_et_al_2016_Sum_basophil_neutrophil_counts ENSG00000272181.1 Adipose_Subcutaneous 0.001526
Astle_et_al_2016_Sum_basophil_neutrophil_counts ENSG00000114861.18 Brain_Caudate_basal_ganglia 0.0002543
Astle_et_al_2016_Sum_basophil_neutrophil_counts ENSG00000242094.1 Prostate 0.0001682
Astle_et_al_2016_Sum_basophil_neutrophil_counts ENSG00000242339.1 Testis 0.003016
Astle_et_al_2016_Sum_basophil_neutrophil_counts ENSG00000064225.12 Lung 3.933e-05
Astle_et_al_2016_Sum_basophil_neutrophil_counts ENSG00000239445.5 Small_Intestine_Terminal_Ileum 1.023e-05
Astle_et_al_2016_Sum_basophil_neutrophil_counts ENSG00000244153.1 Nerve_Tibial 2.228e-05
Astle_et_al_2016_Sum_basophil_neutrophil_counts ENSG00000144815.15 Heart_Left_Ventricle 3.203e-05
Astle_et_al_2016_Sum_basophil_neutrophil_counts ENSG00000144852.17 Brain_Hypothalamus 0.0008568
Astle_et_al_2016_Sum_basophil_neutrophil_counts ENSG00000082701.14 Cells_Cultured_fibroblasts 0.0004993
Astle_et_al_2016_Sum_basophil_neutrophil_counts ENSG00000121552.3 Skin_Sun_Exposed 0.004058
Astle_et_al_2016_Sum_basophil_neutrophil_counts ENSG00000114491.13 Heart_Left_Ventricle 0.00178
Astle_et_al_2016_Sum_basophil_neutrophil_counts ENSG00000244286.1 Adipose_Subcutaneous 0.003405
Astle_et_al_2016_Sum_basophil_neutrophil_counts ENSG00000234458.4 Skin_Not_Sun_Exposed 0.003137
Astle_et_al_2016_Sum_basophil_neutrophil_counts ENSG00000163902.11 Brain_Cortex 4.409e-12
Astle_et_al_2016_Sum_basophil_neutrophil_counts ENSG00000244300.2 Thyroid 1.82e-10
Astle_et_al_2016_Sum_basophil_neutrophil_counts ENSG00000179348.11 Esophagus_Muscularis 1.543e-06
Astle_et_al_2016_Sum_basophil_neutrophil_counts ENSG00000240682.9 Cells_Cultured_fibroblasts 0.003369
Astle_et_al_2016_Sum_basophil_neutrophil_counts ENSG00000239405.1 Heart_Left_Ventricle 2.511e-13
Astle_et_al_2016_Sum_basophil_neutrophil_counts ENSG00000075785.12 Muscle_Skeletal 7.883e-15
Astle_et_al_2016_Sum_basophil_neutrophil_counts ENSG00000239503.1 Esophagus_Mucosa 1.122e-13
Astle_et_al_2016_Sum_basophil_neutrophil_counts ENSG00000114656.10 Thyroid 0.001283
Astle_et_al_2016_Sum_basophil_neutrophil_counts ENSG00000198685.3 Spleen 2.043e-13
Astle_et_al_2016_Sum_basophil_neutrophil_counts ENSG00000242551.2 Brain_Cortex 2.503e-12
Astle_et_al_2016_Sum_basophil_neutrophil_counts ENSG00000231305.3 Heart_Left_Ventricle 5.249e-09
Astle_et_al_2016_Sum_basophil_neutrophil_counts ENSG00000172780.16 Artery_Tibial 0.00253
Astle_et_al_2016_Sum_basophil_neutrophil_counts ENSG00000081307.12 Cells_Cultured_fibroblasts 0.0001435
Astle_et_al_2016_Sum_basophil_neutrophil_counts ENSG00000138246.15 Colon_Sigmoid 0.001023
Astle_et_al_2016_Sum_basophil_neutrophil_counts ENSG00000129048.6 Skin_Not_Sun_Exposed 2.687e-05
Astle_et_al_2016_Sum_basophil_neutrophil_counts ENSG00000155893.12 Whole_Blood 5.149e-13
Astle_et_al_2016_Sum_basophil_neutrophil_counts ENSG00000069849.10 Cells_Cultured_fibroblasts 0.001674
Astle_et_al_2016_Sum_basophil_neutrophil_counts ENSG00000244124.1 Cells_EBV-transformed_lymphocytes 0.0003495
Astle_et_al_2016_Sum_basophil_neutrophil_counts ENSG00000249417.1 Testis 1.512e-05
Astle_et_al_2016_Sum_basophil_neutrophil_counts ENSG00000175066.15 Nerve_Tibial 0.001067
Astle_et_al_2016_Sum_basophil_neutrophil_counts ENSG00000144935.14 Colon_Transverse 0.0008049
Astle_et_al_2016_Sum_basophil_neutrophil_counts ENSG00000144893.12 Whole_Blood 0.002011
Astle_et_al_2016_Sum_basophil_neutrophil_counts ENSG00000229619.3 Muscle_Skeletal 0.003127
Astle_et_al_2016_Sum_basophil_neutrophil_counts ENSG00000085274.15 Ovary 0.003835
Astle_et_al_2016_Sum_basophil_neutrophil_counts ENSG00000184378.2 Pituitary 0.002491
Astle_et_al_2016_Sum_basophil_neutrophil_counts ENSG00000161202.17 Whole_Blood 3.422e-05
Astle_et_al_2016_Sum_basophil_neutrophil_counts ENSG00000114770.16 Whole_Blood 1.227e-06
Astle_et_al_2016_Sum_basophil_neutrophil_counts ENSG00000233441.6 Stomach 0.0009812
Astle_et_al_2016_Sum_basophil_neutrophil_counts ENSG00000186090.10 Testis 0.0005407
Astle_et_al_2016_Sum_basophil_neutrophil_counts ENSG00000223882.1 Pituitary 0.0009838
Astle_et_al_2016_Sum_basophil_neutrophil_counts ENSG00000283625.1 Skin_Sun_Exposed 0.001706
Astle_et_al_2016_Sum_basophil_neutrophil_counts ENSG00000236489.1 Thyroid 0.001036
Astle_et_al_2016_Sum_basophil_neutrophil_counts ENSG00000163904.12 Adrenal_Gland 0.0008201
Astle_et_al_2016_Sum_basophil_neutrophil_counts ENSG00000224406.5 Testis 0.0003183
Astle_et_al_2016_Sum_basophil_neutrophil_counts ENSG00000228804.5 Thyroid 0.0004028
Astle_et_al_2016_Sum_basophil_neutrophil_counts ENSG00000198471.1 Testis 0.00107
Astle_et_al_2016_Sum_basophil_neutrophil_counts ENSG00000244675.2 Brain_Cerebellar_Hemisphere 0.001395
Astle_et_al_2016_Sum_basophil_neutrophil_counts ENSG00000233058.1 Thyroid 0.000795
Astle_et_al_2016_Sum_basophil_neutrophil_counts ENSG00000133657.14 Cells_Cultured_fibroblasts 1.646e-05
Astle_et_al_2016_Sum_basophil_neutrophil_counts ENSG00000185112.5 Whole_Blood 0.0007371
Astle_et_al_2016_Sum_basophil_neutrophil_counts ENSG00000180370.10 Brain_Anterior_cingulate_cortex_BA24 2.327e-05
Astle_et_al_2016_Sum_basophil_neutrophil_counts ENSG00000169026.12 Whole_Blood 1.002e-05
Astle_et_al_2016_Sum_basophil_neutrophil_counts ENSG00000249592.5 Pituitary 0.002176
Astle_et_al_2016_Sum_basophil_neutrophil_counts ENSG00000272588.1 Whole_Blood 0.003292
Astle_et_al_2016_Sum_basophil_neutrophil_counts ENSG00000145214.13 Brain_Cortex 0.002868
Astle_et_al_2016_Sum_basophil_neutrophil_counts ENSG00000185619.18 Whole_Blood 0.0004409
Astle_et_al_2016_Sum_basophil_neutrophil_counts ENSG00000178950.16 Brain_Amygdala 0.003729
Astle_et_al_2016_Sum_basophil_neutrophil_counts ENSG00000207009.1 Testis 0.002784
Astle_et_al_2016_Sum_basophil_neutrophil_counts ENSG00000197386.10 Whole_Blood 0.001807
Astle_et_al_2016_Sum_basophil_neutrophil_counts ENSG00000159788.18 Pituitary 0.003767
Astle_et_al_2016_Sum_basophil_neutrophil_counts ENSG00000188981.10 Spleen 2.045e-05
Astle_et_al_2016_Sum_basophil_neutrophil_counts ENSG00000109519.12 Cells_Cultured_fibroblasts 0.002511
Astle_et_al_2016_Sum_basophil_neutrophil_counts ENSG00000173013.5 Muscle_Skeletal 9.383e-08
Astle_et_al_2016_Sum_basophil_neutrophil_counts ENSG00000132405.18 Whole_Blood 0.000405
Astle_et_al_2016_Sum_basophil_neutrophil_counts ENSG00000173011.11 Esophagus_Muscularis 7.497e-09
Astle_et_al_2016_Sum_basophil_neutrophil_counts ENSG00000245748.1 Brain_Cerebellum 1.186e-08
Astle_et_al_2016_Sum_basophil_neutrophil_counts ENSG00000109667.11 Colon_Sigmoid 0.003502
Astle_et_al_2016_Sum_basophil_neutrophil_counts ENSG00000047365.11 Adipose_Subcutaneous 9.08e-06
Astle_et_al_2016_Sum_basophil_neutrophil_counts ENSG00000157404.15 Ovary 1.799e-06
Astle_et_al_2016_Sum_basophil_neutrophil_counts ENSG00000128052.8 Stomach 0.001787
Astle_et_al_2016_Sum_basophil_neutrophil_counts ENSG00000128059.8 Colon_Sigmoid 0.0009799
Astle_et_al_2016_Sum_basophil_neutrophil_counts ENSG00000084093.16 Muscle_Skeletal 0.000212
Astle_et_al_2016_Sum_basophil_neutrophil_counts ENSG00000242083.2 Testis 0.0008358
Astle_et_al_2016_Sum_basophil_neutrophil_counts ENSG00000251459.1 Heart_Left_Ventricle 0.0002057
Astle_et_al_2016_Sum_basophil_neutrophil_counts ENSG00000169435.13 Colon_Transverse 0.0001232
Astle_et_al_2016_Sum_basophil_neutrophil_counts ENSG00000250220.1 Uterus 0.0009199
Astle_et_al_2016_Sum_basophil_neutrophil_counts ENSG00000163626.16 Ovary 2.611e-05
Astle_et_al_2016_Sum_basophil_neutrophil_counts ENSG00000132466.18 Nerve_Tibial 2.066e-05
Astle_et_al_2016_Sum_basophil_neutrophil_counts ENSG00000169429.10 Cells_Cultured_fibroblasts 1.123e-24
Astle_et_al_2016_Sum_basophil_neutrophil_counts ENSG00000163739.4 Esophagus_Gastroesophageal_Junction 1.025e-08
Astle_et_al_2016_Sum_basophil_neutrophil_counts ENSG00000124875.9 Nerve_Tibial 5.21e-47
Astle_et_al_2016_Sum_basophil_neutrophil_counts ENSG00000081041.8 Thyroid 2.438e-89
Astle_et_al_2016_Sum_basophil_neutrophil_counts ENSG00000109272.3 Small_Intestine_Terminal_Ileum 7.768e-06
Astle_et_al_2016_Sum_basophil_neutrophil_counts ENSG00000163738.18 Brain_Cerebellum 0.002468
Astle_et_al_2016_Sum_basophil_neutrophil_counts ENSG00000163734.4 Nerve_Tibial 5.921e-78
Astle_et_al_2016_Sum_basophil_neutrophil_counts ENSG00000156194.17 Lung 0.0005837
Astle_et_al_2016_Sum_basophil_neutrophil_counts ENSG00000270480.1 Cells_Cultured_fibroblasts 0.0007257
Astle_et_al_2016_Sum_basophil_neutrophil_counts ENSG00000145284.11 Brain_Cortex 2.096e-05
Astle_et_al_2016_Sum_basophil_neutrophil_counts ENSG00000138674.16 Cells_Cultured_fibroblasts 0.0002326
Astle_et_al_2016_Sum_basophil_neutrophil_counts ENSG00000168152.12 Skin_Sun_Exposed 0.0001646
Astle_et_al_2016_Sum_basophil_neutrophil_counts ENSG00000138663.8 Pancreas 6.186e-06
Astle_et_al_2016_Sum_basophil_neutrophil_counts ENSG00000249242.7 Adipose_Subcutaneous 4.984e-06
Astle_et_al_2016_Sum_basophil_neutrophil_counts ENSG00000214988.4 Heart_Atrial_Appendage 0.0002129
Astle_et_al_2016_Sum_basophil_neutrophil_counts ENSG00000231782.6 Testis 1.533e-05
Astle_et_al_2016_Sum_basophil_neutrophil_counts ENSG00000189308.10 Artery_Tibial 1.698e-05
Astle_et_al_2016_Sum_basophil_neutrophil_counts ENSG00000180769.8 Brain_Hippocampus 0.001515
Astle_et_al_2016_Sum_basophil_neutrophil_counts ENSG00000163625.15 Esophagus_Mucosa 0.001286
Astle_et_al_2016_Sum_basophil_neutrophil_counts ENSG00000138640.14 Cells_Cultured_fibroblasts 0.0006483
Astle_et_al_2016_Sum_basophil_neutrophil_counts ENSG00000168769.13 Nerve_Tibial 4.868e-08
Astle_et_al_2016_Sum_basophil_neutrophil_counts ENSG00000138777.19 Small_Intestine_Terminal_Ileum 0.0004308
Astle_et_al_2016_Sum_basophil_neutrophil_counts ENSG00000251586.1 Esophagus_Muscularis 0.000429
Astle_et_al_2016_Sum_basophil_neutrophil_counts ENSG00000138801.8 Nerve_Tibial 0.0006506
Astle_et_al_2016_Sum_basophil_neutrophil_counts ENSG00000164023.14 Adipose_Subcutaneous 0.003086
Astle_et_al_2016_Sum_basophil_neutrophil_counts ENSG00000172399.5 Heart_Atrial_Appendage 0.0002333
Astle_et_al_2016_Sum_basophil_neutrophil_counts ENSG00000250412.1 Brain_Spinal_cord_cervical_c-1 1.284e-05
Astle_et_al_2016_Sum_basophil_neutrophil_counts ENSG00000164096.12 Adrenal_Gland 1.158e-06
Astle_et_al_2016_Sum_basophil_neutrophil_counts ENSG00000249244.1 Testis 8.938e-06
Astle_et_al_2016_Sum_basophil_neutrophil_counts ENSG00000145390.11 Brain_Frontal_Cortex_BA9 7.59e-06
Astle_et_al_2016_Sum_basophil_neutrophil_counts ENSG00000178636.8 Testis 0.0008153
Astle_et_al_2016_Sum_basophil_neutrophil_counts ENSG00000283050.1 Colon_Sigmoid 2.791e-06
Astle_et_al_2016_Sum_basophil_neutrophil_counts ENSG00000138735.15 Spleen 1.135e-05
Astle_et_al_2016_Sum_basophil_neutrophil_counts ENSG00000145384.3 Small_Intestine_Terminal_Ileum 3.068e-05
Astle_et_al_2016_Sum_basophil_neutrophil_counts ENSG00000245958.6 Adipose_Subcutaneous 4.249e-06
Astle_et_al_2016_Sum_basophil_neutrophil_counts ENSG00000197465.13 Thyroid 0.001535
Astle_et_al_2016_Sum_basophil_neutrophil_counts ENSG00000249741.2 Thyroid 0.001054
Astle_et_al_2016_Sum_basophil_neutrophil_counts ENSG00000251600.5 Cells_Cultured_fibroblasts 0.001242
Astle_et_al_2016_Sum_basophil_neutrophil_counts ENSG00000250345.2 Testis 0.002425
Astle_et_al_2016_Sum_basophil_neutrophil_counts ENSG00000164168.7 Whole_Blood 0.0004788
Astle_et_al_2016_Sum_basophil_neutrophil_counts ENSG00000181541.5 Esophagus_Mucosa 0.0002009
Astle_et_al_2016_Sum_basophil_neutrophil_counts ENSG00000109686.17 Brain_Cerebellar_Hemisphere 0.0002258
Astle_et_al_2016_Sum_basophil_neutrophil_counts ENSG00000164142.15 Whole_Blood 1.4e-06
Astle_et_al_2016_Sum_basophil_neutrophil_counts ENSG00000251611.1 Thyroid 1.386e-06
Astle_et_al_2016_Sum_basophil_neutrophil_counts ENSG00000251249.1 Skin_Sun_Exposed 1.842e-05
Astle_et_al_2016_Sum_basophil_neutrophil_counts ENSG00000270265.1 Colon_Transverse 9.613e-07
Astle_et_al_2016_Sum_basophil_neutrophil_counts ENSG00000251455.1 Brain_Cerebellar_Hemisphere 3.861e-06
Astle_et_al_2016_Sum_basophil_neutrophil_counts ENSG00000189099.11 Testis 5.136e-05
Astle_et_al_2016_Sum_basophil_neutrophil_counts ENSG00000278978.1 Minor_Salivary_Gland 1.41e-06
Astle_et_al_2016_Sum_basophil_neutrophil_counts ENSG00000059691.11 Brain_Frontal_Cortex_BA9 0.0008697
Astle_et_al_2016_Sum_basophil_neutrophil_counts ENSG00000251603.1 Muscle_Skeletal 0.0001352
Astle_et_al_2016_Sum_basophil_neutrophil_counts ENSG00000249184.1 Heart_Left_Ventricle 2.13e-06
Astle_et_al_2016_Sum_basophil_neutrophil_counts ENSG00000248991.1 Skin_Sun_Exposed 0.00016
Astle_et_al_2016_Sum_basophil_neutrophil_counts ENSG00000249818.1 Testis 0.001759
Astle_et_al_2016_Sum_basophil_neutrophil_counts ENSG00000171560.14 Stomach 0.004132
Astle_et_al_2016_Sum_basophil_neutrophil_counts ENSG00000171564.11 Stomach 0.002977
Astle_et_al_2016_Sum_basophil_neutrophil_counts ENSG00000182552.14 Adipose_Subcutaneous 0.0009424
Astle_et_al_2016_Sum_basophil_neutrophil_counts ENSG00000113504.20 Whole_Blood 9.622e-09
Astle_et_al_2016_Sum_basophil_neutrophil_counts ENSG00000279908.1 Brain_Anterior_cingulate_cortex_BA24 0.002952
Astle_et_al_2016_Sum_basophil_neutrophil_counts ENSG00000164362.18 Brain_Nucleus_accumbens_basal_ganglia 3.775e-15
Astle_et_al_2016_Sum_basophil_neutrophil_counts ENSG00000249053.1 Testis 0.003833
Astle_et_al_2016_Sum_basophil_neutrophil_counts ENSG00000113638.13 Esophagus_Mucosa 0.001807
Astle_et_al_2016_Sum_basophil_neutrophil_counts ENSG00000145592.13 Brain_Hippocampus 0.0004963
Astle_et_al_2016_Sum_basophil_neutrophil_counts ENSG00000212567.1 Testis 0.00262
Astle_et_al_2016_Sum_basophil_neutrophil_counts ENSG00000248918.2 Esophagus_Gastroesophageal_Junction 0.003556
Astle_et_al_2016_Sum_basophil_neutrophil_counts ENSG00000067113.16 Breast_Mammary_Tissue 0.002661
Astle_et_al_2016_Sum_basophil_neutrophil_counts ENSG00000177058.11 Lung 0.001909
Astle_et_al_2016_Sum_basophil_neutrophil_counts ENSG00000240535.8 Testis 0.003525
Astle_et_al_2016_Sum_basophil_neutrophil_counts ENSG00000152670.18 Brain_Cortex 0.001369
Astle_et_al_2016_Sum_basophil_neutrophil_counts ENSG00000280187.1 Testis 3.764e-11
Astle_et_al_2016_Sum_basophil_neutrophil_counts ENSG00000085231.13 Adipose_Visceral_Omentum 4.826e-13
Astle_et_al_2016_Sum_basophil_neutrophil_counts ENSG00000152939.14 Artery_Coronary 1.002e-11
Astle_et_al_2016_Sum_basophil_neutrophil_counts ENSG00000273841.4 Cells_EBV-transformed_lymphocytes 4.098e-13
Astle_et_al_2016_Sum_basophil_neutrophil_counts ENSG00000152942.18 Cells_Cultured_fibroblasts 9.391e-08
Astle_et_al_2016_Sum_basophil_neutrophil_counts ENSG00000153044.9 Lung 2.027e-13
Astle_et_al_2016_Sum_basophil_neutrophil_counts ENSG00000197822.10 Brain_Cerebellar_Hemisphere 0.0004985
Astle_et_al_2016_Sum_basophil_neutrophil_counts ENSG00000250138.4 Artery_Aorta 0.001094
Astle_et_al_2016_Sum_basophil_neutrophil_counts ENSG00000134057.14 Adipose_Visceral_Omentum 2.996e-10
Astle_et_al_2016_Sum_basophil_neutrophil_counts ENSG00000134056.11 Cells_Cultured_fibroblasts 1.163e-11
Astle_et_al_2016_Sum_basophil_neutrophil_counts ENSG00000183323.12 Prostate 2.554e-15
Astle_et_al_2016_Sum_basophil_neutrophil_counts ENSG00000134058.11 Whole_Blood 2.25e-13
Astle_et_al_2016_Sum_basophil_neutrophil_counts ENSG00000213830.3 Prostate 2.998e-15
Astle_et_al_2016_Sum_basophil_neutrophil_counts ENSG00000253203.6 Prostate 2.381e-05
Astle_et_al_2016_Sum_basophil_neutrophil_counts ENSG00000261269.1 Adipose_Visceral_Omentum 8.559e-13
Astle_et_al_2016_Sum_basophil_neutrophil_counts ENSG00000152413.14 Lung 0.002868
Astle_et_al_2016_Sum_basophil_neutrophil_counts ENSG00000249061.1 Brain_Spinal_cord_cervical_c-1 0.001588
Astle_et_al_2016_Sum_basophil_neutrophil_counts ENSG00000281357.2 Skin_Not_Sun_Exposed 0.003557
Astle_et_al_2016_Sum_basophil_neutrophil_counts ENSG00000153347.9 Thyroid 0.00182
Astle_et_al_2016_Sum_basophil_neutrophil_counts ENSG00000113441.15 Breast_Mammary_Tissue 5.472e-05
Astle_et_al_2016_Sum_basophil_neutrophil_counts ENSG00000247121.6 Small_Intestine_Terminal_Ileum 0.0001847
Astle_et_al_2016_Sum_basophil_neutrophil_counts ENSG00000164308.16 Liver 2.685e-05
Astle_et_al_2016_Sum_basophil_neutrophil_counts ENSG00000174136.11 Ovary 0.002973
Astle_et_al_2016_Sum_basophil_neutrophil_counts ENSG00000248489.1 Artery_Coronary 0.0002735
Astle_et_al_2016_Sum_basophil_neutrophil_counts ENSG00000241597.2 Nerve_Tibial 6.605e-05
Astle_et_al_2016_Sum_basophil_neutrophil_counts ENSG00000145730.20 Brain_Cerebellum 5.107e-06
Astle_et_al_2016_Sum_basophil_neutrophil_counts ENSG00000250682.5 Testis 4.362e-06
Astle_et_al_2016_Sum_basophil_neutrophil_counts ENSG00000250958.1 Brain_Cerebellum 0.002713
Astle_et_al_2016_Sum_basophil_neutrophil_counts ENSG00000145723.16 Heart_Left_Ventricle 0.00395
Astle_et_al_2016_Sum_basophil_neutrophil_counts ENSG00000112874.9 Colon_Sigmoid 0.003057
Astle_et_al_2016_Sum_basophil_neutrophil_counts ENSG00000151422.12 Artery_Tibial 0.001932
Astle_et_al_2016_Sum_basophil_neutrophil_counts ENSG00000251187.5 Nerve_Tibial 0.001338
Astle_et_al_2016_Sum_basophil_neutrophil_counts ENSG00000250444.1 Whole_Blood 0.0008336
Astle_et_al_2016_Sum_basophil_neutrophil_counts ENSG00000260686.1 Colon_Sigmoid 7.51e-05
Astle_et_al_2016_Sum_basophil_neutrophil_counts ENSG00000064652.10 Prostate 0.002727
Astle_et_al_2016_Sum_basophil_neutrophil_counts ENSG00000263432.2 Vagina 0.0026
Astle_et_al_2016_Sum_basophil_neutrophil_counts ENSG00000205302.6 Nerve_Tibial 0.0008266
Astle_et_al_2016_Sum_basophil_neutrophil_counts ENSG00000168938.5 Breast_Mammary_Tissue 0.001414
Astle_et_al_2016_Sum_basophil_neutrophil_counts ENSG00000251538.5 Testis 0.002815
Astle_et_al_2016_Sum_basophil_neutrophil_counts ENSG00000158985.13 Skin_Sun_Exposed 0.0007216
Astle_et_al_2016_Sum_basophil_neutrophil_counts ENSG00000169567.11 Colon_Sigmoid 0.001748
Astle_et_al_2016_Sum_basophil_neutrophil_counts ENSG00000223548.1 Brain_Cortex 0.001143
Astle_et_al_2016_Sum_basophil_neutrophil_counts ENSG00000164398.12 Liver 0.00148
Astle_et_al_2016_Sum_basophil_neutrophil_counts ENSG00000072682.18 Brain_Cerebellar_Hemisphere 9.448e-14
Astle_et_al_2016_Sum_basophil_neutrophil_counts ENSG00000234290.2 Skin_Sun_Exposed 2.006e-08
Astle_et_al_2016_Sum_basophil_neutrophil_counts ENSG00000197375.12 Cells_Cultured_fibroblasts 2.22e-16
Astle_et_al_2016_Sum_basophil_neutrophil_counts ENSG00000125347.13 Skin_Sun_Exposed 1.211e-06
Astle_et_al_2016_Sum_basophil_neutrophil_counts ENSG00000224431.1 Brain_Cerebellum 1.91e-12
Astle_et_al_2016_Sum_basophil_neutrophil_counts ENSG00000169194.9 Nerve_Tibial 0.0004213
Astle_et_al_2016_Sum_basophil_neutrophil_counts ENSG00000131435.12 Heart_Left_Ventricle 3.861e-13
Astle_et_al_2016_Sum_basophil_neutrophil_counts ENSG00000202533.1 Whole_Blood 5.915e-08
Astle_et_al_2016_Sum_basophil_neutrophil_counts ENSG00000197208.5 Colon_Transverse 2.22e-15
Astle_et_al_2016_Sum_basophil_neutrophil_counts ENSG00000230612.3 Artery_Tibial 0.0006514
Astle_et_al_2016_Sum_basophil_neutrophil_counts ENSG00000233006.6 Cells_Cultured_fibroblasts 6.172e-09
Astle_et_al_2016_Sum_basophil_neutrophil_counts ENSG00000263597.1 Muscle_Skeletal 2.045e-09
Astle_et_al_2016_Sum_basophil_neutrophil_counts ENSG00000197536.11 Brain_Frontal_Cortex_BA9 1.604e-06
Astle_et_al_2016_Sum_basophil_neutrophil_counts ENSG00000113520.10 Testis 0.0009809
Astle_et_al_2016_Sum_basophil_neutrophil_counts ENSG00000205089.7 Testis 0.002857
Astle_et_al_2016_Sum_basophil_neutrophil_counts ENSG00000132570.14 Adipose_Subcutaneous 0.002912
Astle_et_al_2016_Sum_basophil_neutrophil_counts ENSG00000198868.3 Artery_Tibial 0.001477
Astle_et_al_2016_Sum_basophil_neutrophil_counts ENSG00000251387.1 Nerve_Tibial 0.001453
Astle_et_al_2016_Sum_basophil_neutrophil_counts ENSG00000204967.10 Lung 0.002311
Astle_et_al_2016_Sum_basophil_neutrophil_counts ENSG00000204965.8 Nerve_Tibial 0.003607
Astle_et_al_2016_Sum_basophil_neutrophil_counts ENSG00000204963.5 Nerve_Tibial 0.001545
Astle_et_al_2016_Sum_basophil_neutrophil_counts ENSG00000204969.6 Brain_Cerebellum 0.002959
Astle_et_al_2016_Sum_basophil_neutrophil_counts ENSG00000251664.3 Colon_Transverse 0.0004603
Astle_et_al_2016_Sum_basophil_neutrophil_counts ENSG00000277795.1 Nerve_Tibial 0.0006346
Astle_et_al_2016_Sum_basophil_neutrophil_counts ENSG00000243232.4 Thyroid 0.0005048
Astle_et_al_2016_Sum_basophil_neutrophil_counts ENSG00000255408.3 Skin_Not_Sun_Exposed 0.002158
Astle_et_al_2016_Sum_basophil_neutrophil_counts ENSG00000204956.5 Brain_Cerebellar_Hemisphere 0.0008535
Astle_et_al_2016_Sum_basophil_neutrophil_counts ENSG00000146007.10 Brain_Substantia_nigra 0.002745
Astle_et_al_2016_Sum_basophil_neutrophil_counts ENSG00000146001.5 Thyroid 0.00255
Astle_et_al_2016_Sum_basophil_neutrophil_counts ENSG00000248383.4 Liver 6.557e-05
Astle_et_al_2016_Sum_basophil_neutrophil_counts ENSG00000250120.6 Brain_Anterior_cingulate_cortex_BA24 0.001149
Astle_et_al_2016_Sum_basophil_neutrophil_counts ENSG00000204970.9 Testis 0.002026
Astle_et_al_2016_Sum_basophil_neutrophil_counts ENSG00000239389.7 Adrenal_Gland 0.0004671
Astle_et_al_2016_Sum_basophil_neutrophil_counts ENSG00000204962.5 Brain_Nucleus_accumbens_basal_ganglia 0.002235
Astle_et_al_2016_Sum_basophil_neutrophil_counts ENSG00000249158.6 Thyroid 0.001326
Astle_et_al_2016_Sum_basophil_neutrophil_counts ENSG00000113211.5 Adipose_Subcutaneous 0.002823
Astle_et_al_2016_Sum_basophil_neutrophil_counts ENSG00000255622.3 Brain_Spinal_cord_cervical_c-1 0.002626
Astle_et_al_2016_Sum_basophil_neutrophil_counts ENSG00000120327.6 Esophagus_Muscularis 0.002749
Astle_et_al_2016_Sum_basophil_neutrophil_counts ENSG00000113209.8 Heart_Left_Ventricle 0.004003
Astle_et_al_2016_Sum_basophil_neutrophil_counts ENSG00000113248.5 Lung 0.0008174
Astle_et_al_2016_Sum_basophil_neutrophil_counts ENSG00000272108.1 Brain_Cortex 0.003891
Astle_et_al_2016_Sum_basophil_neutrophil_counts ENSG00000197479.6 Heart_Left_Ventricle 0.001247
Astle_et_al_2016_Sum_basophil_neutrophil_counts ENSG00000271871.1 Testis 0.003187
Astle_et_al_2016_Sum_basophil_neutrophil_counts ENSG00000228737.2 Muscle_Skeletal 0.003179
Astle_et_al_2016_Sum_basophil_neutrophil_counts ENSG00000113552.15 Skin_Not_Sun_Exposed 1.365e-06
Astle_et_al_2016_Sum_basophil_neutrophil_counts ENSG00000280047.1 Stomach 4.674e-10
Astle_et_al_2016_Sum_basophil_neutrophil_counts ENSG00000131507.10 Pituitary 1.705e-13
Astle_et_al_2016_Sum_basophil_neutrophil_counts ENSG00000145882.10 Cells_Cultured_fibroblasts 0.003174
Astle_et_al_2016_Sum_basophil_neutrophil_counts ENSG00000169252.5 Whole_Blood 1.11e-16
Astle_et_al_2016_Sum_basophil_neutrophil_counts ENSG00000164284.14 Colon_Transverse 0.002841
Astle_et_al_2016_Sum_basophil_neutrophil_counts ENSG00000211445.11 Adrenal_Gland 0.002966
Astle_et_al_2016_Sum_basophil_neutrophil_counts ENSG00000253897.1 Testis 0.0007808
Astle_et_al_2016_Sum_basophil_neutrophil_counts ENSG00000170624.13 Brain_Spinal_cord_cervical_c-1 0.002724
Astle_et_al_2016_Sum_basophil_neutrophil_counts ENSG00000145850.8 Esophagus_Muscularis 1.427e-07
Astle_et_al_2016_Sum_basophil_neutrophil_counts ENSG00000135077.8 Adipose_Subcutaneous 0.0003232
Astle_et_al_2016_Sum_basophil_neutrophil_counts ENSG00000113249.12 Breast_Mammary_Tissue 1.085e-06
Astle_et_al_2016_Sum_basophil_neutrophil_counts ENSG00000253519.1 Whole_Blood 0.003841
Astle_et_al_2016_Sum_basophil_neutrophil_counts ENSG00000254211.5 Adrenal_Gland 0.000404
Astle_et_al_2016_Sum_basophil_neutrophil_counts ENSG00000253959.1 Skin_Sun_Exposed 0.0002051
Astle_et_al_2016_Sum_basophil_neutrophil_counts ENSG00000113742.12 Whole_Blood 8.959e-08
Astle_et_al_2016_Sum_basophil_neutrophil_counts ENSG00000251667.1 Brain_Cerebellum 0.002035
Astle_et_al_2016_Sum_basophil_neutrophil_counts ENSG00000175414.6 Pancreas 0.0003767
Astle_et_al_2016_Sum_basophil_neutrophil_counts ENSG00000170085.17 Nerve_Tibial 0.0006107
Astle_et_al_2016_Sum_basophil_neutrophil_counts ENSG00000251414.1 Lung 0.0009669
Astle_et_al_2016_Sum_basophil_neutrophil_counts ENSG00000122203.14 Thyroid 0.0002218
Astle_et_al_2016_Sum_basophil_neutrophil_counts ENSG00000169228.13 Cells_EBV-transformed_lymphocytes 0.0002827
Astle_et_al_2016_Sum_basophil_neutrophil_counts ENSG00000169230.9 Nerve_Tibial 2.224e-05
Astle_et_al_2016_Sum_basophil_neutrophil_counts ENSG00000270706.1 Adipose_Subcutaneous 1.767e-06
Astle_et_al_2016_Sum_basophil_neutrophil_counts ENSG00000131187.9 Esophagus_Mucosa 0.002512
Astle_et_al_2016_Sum_basophil_neutrophil_counts ENSG00000165671.19 Artery_Aorta 2.967e-05
Astle_et_al_2016_Sum_basophil_neutrophil_counts ENSG00000240729.1 Skin_Sun_Exposed 6.631e-06
Astle_et_al_2016_Sum_basophil_neutrophil_counts ENSG00000131183.10 Skin_Not_Sun_Exposed 0.0008579
Astle_et_al_2016_Sum_basophil_neutrophil_counts ENSG00000213347.10 Brain_Spinal_cord_cervical_c-1 0.002096
Astle_et_al_2016_Sum_basophil_neutrophil_counts ENSG00000169220.17 Vagina 0.00216
Astle_et_al_2016_Sum_basophil_neutrophil_counts ENSG00000169131.11 Lung 3.661e-06
Astle_et_al_2016_Sum_basophil_neutrophil_counts ENSG00000113240.12 Whole_Blood 4.09e-06
Astle_et_al_2016_Sum_basophil_neutrophil_counts ENSG00000253520.1 Brain_Putamen_basal_ganglia 0.0003452
Astle_et_al_2016_Sum_basophil_neutrophil_counts ENSG00000169045.17 Prostate 8.819e-07
Astle_et_al_2016_Sum_basophil_neutrophil_counts ENSG00000161021.11 Esophagus_Mucosa 1.145e-07
Astle_et_al_2016_Sum_basophil_neutrophil_counts ENSG00000225051.5 Pituitary 3.204e-06
Astle_et_al_2016_Sum_basophil_neutrophil_counts ENSG00000161011.19 Whole_Blood 3.285e-07
Astle_et_al_2016_Sum_basophil_neutrophil_counts ENSG00000244945.1 Breast_Mammary_Tissue 3.998e-05
Astle_et_al_2016_Sum_basophil_neutrophil_counts ENSG00000161013.16 Adipose_Visceral_Omentum 1.418e-05
Astle_et_al_2016_Sum_basophil_neutrophil_counts ENSG00000204659.4 Esophagus_Muscularis 0.0002993
Astle_et_al_2016_Sum_basophil_neutrophil_counts ENSG00000249140.1 Skin_Sun_Exposed 3.919e-05
Astle_et_al_2016_Sum_basophil_neutrophil_counts ENSG00000250999.1 Brain_Cerebellum 3.256e-07
Astle_et_al_2016_Sum_basophil_neutrophil_counts ENSG00000251545.2 Testis 0.0038
Astle_et_al_2016_Sum_basophil_neutrophil_counts ENSG00000161010.14 Brain_Nucleus_accumbens_basal_ganglia 5.751e-05
Astle_et_al_2016_Sum_basophil_neutrophil_counts ENSG00000176783.14 Spleen 0.001463
Astle_et_al_2016_Sum_basophil_neutrophil_counts ENSG00000197226.12 Uterus 1.388e-05
Astle_et_al_2016_Sum_basophil_neutrophil_counts ENSG00000222448.1 Adipose_Subcutaneous 4.058e-06
Astle_et_al_2016_Sum_basophil_neutrophil_counts ENSG00000127022.14 Esophagus_Gastroesophageal_Junction 1.143e-11
Astle_et_al_2016_Sum_basophil_neutrophil_counts ENSG00000228259.3 Testis 4.543e-05
Astle_et_al_2016_Sum_basophil_neutrophil_counts ENSG00000113269.13 Brain_Cerebellum 0.0004201
Astle_et_al_2016_Sum_basophil_neutrophil_counts ENSG00000137265.14 Esophagus_Mucosa 0.004022
Astle_et_al_2016_Sum_basophil_neutrophil_counts ENSG00000188996.4 Lung 0.0028
Astle_et_al_2016_Sum_basophil_neutrophil_counts ENSG00000124782.19 Artery_Tibial 0.0001972
Astle_et_al_2016_Sum_basophil_neutrophil_counts ENSG00000225092.2 Adipose_Visceral_Omentum 0.001775
Astle_et_al_2016_Sum_basophil_neutrophil_counts ENSG00000203498.2 Testis 0.0001023
Astle_et_al_2016_Sum_basophil_neutrophil_counts ENSG00000234427.1 Liver 0.003184
Astle_et_al_2016_Sum_basophil_neutrophil_counts ENSG00000229931.1 Lung 3.083e-08
Astle_et_al_2016_Sum_basophil_neutrophil_counts ENSG00000124788.17 Minor_Salivary_Gland 4.89e-12
Astle_et_al_2016_Sum_basophil_neutrophil_counts ENSG00000235733.2 Testis 0.001307
Astle_et_al_2016_Sum_basophil_neutrophil_counts ENSG00000112343.10 Adipose_Subcutaneous 2.039e-09
Astle_et_al_2016_Sum_basophil_neutrophil_counts ENSG00000272462.2 Whole_Blood 1.022e-06
Astle_et_al_2016_Sum_basophil_neutrophil_counts ENSG00000158406.4 Thyroid 0.00325
Astle_et_al_2016_Sum_basophil_neutrophil_counts ENSG00000180573.9 Skin_Sun_Exposed 1.394e-06
Astle_et_al_2016_Sum_basophil_neutrophil_counts ENSG00000124564.17 Liver 7.194e-05
Astle_et_al_2016_Sum_basophil_neutrophil_counts ENSG00000124549.14 Spleen 4.996e-11
Astle_et_al_2016_Sum_basophil_neutrophil_counts ENSG00000187837.3 Cells_Cultured_fibroblasts 1.061e-05
Astle_et_al_2016_Sum_basophil_neutrophil_counts ENSG00000272810.1 Brain_Cerebellar_Hemisphere 1.999e-05
Astle_et_al_2016_Sum_basophil_neutrophil_counts ENSG00000124568.10 Adrenal_Gland 0.002698
Astle_et_al_2016_Sum_basophil_neutrophil_counts ENSG00000261353.1 Muscle_Skeletal 6.64e-12
Astle_et_al_2016_Sum_basophil_neutrophil_counts ENSG00000111801.15 Brain_Cortex 3.737e-08
Astle_et_al_2016_Sum_basophil_neutrophil_counts ENSG00000112337.10 Testis 0.0008935
Astle_et_al_2016_Sum_basophil_neutrophil_counts ENSG00000228223.2 Brain_Cerebellum 1.164e-12
Astle_et_al_2016_Sum_basophil_neutrophil_counts ENSG00000224843.6 Heart_Left_Ventricle 7.827e-10
Astle_et_al_2016_Sum_basophil_neutrophil_counts ENSG00000275846.1 Testis 0.0001028
Astle_et_al_2016_Sum_basophil_neutrophil_counts ENSG00000146109.4 Brain_Cerebellum 2.449e-13
Astle_et_al_2016_Sum_basophil_neutrophil_counts ENSG00000276180.1 Adipose_Visceral_Omentum 2.767e-06
Astle_et_al_2016_Sum_basophil_neutrophil_counts ENSG00000272468.1 Artery_Aorta 3.993e-08
Astle_et_al_2016_Sum_basophil_neutrophil_counts ENSG00000197903.7 Artery_Tibial 3.959e-08
Astle_et_al_2016_Sum_basophil_neutrophil_counts ENSG00000186470.13 Artery_Tibial 2.593e-10
Astle_et_al_2016_Sum_basophil_neutrophil_counts ENSG00000204789.4 Spleen 3.95e-09
Astle_et_al_2016_Sum_basophil_neutrophil_counts ENSG00000112812.15 Brain_Cerebellar_Hemisphere 7.723e-12
Astle_et_al_2016_Sum_basophil_neutrophil_counts ENSG00000124557.12 Testis 5.018e-07
Astle_et_al_2016_Sum_basophil_neutrophil_counts ENSG00000271755.1 Cells_Cultured_fibroblasts 9.309e-05
Astle_et_al_2016_Sum_basophil_neutrophil_counts ENSG00000124635.8 Artery_Tibial 8.118e-05
Astle_et_al_2016_Sum_basophil_neutrophil_counts ENSG00000237154.2 Testis 1.43e-07
Astle_et_al_2016_Sum_basophil_neutrophil_counts ENSG00000272312.1 Artery_Tibial 0.002374
Astle_et_al_2016_Sum_basophil_neutrophil_counts ENSG00000096654.15 Brain_Cerebellar_Hemisphere 6.06e-05
Astle_et_al_2016_Sum_basophil_neutrophil_counts ENSG00000241549.8 Colon_Sigmoid 9.975e-05
Astle_et_al_2016_Sum_basophil_neutrophil_counts ENSG00000281706.2 Esophagus_Mucosa 9.17e-14
Astle_et_al_2016_Sum_basophil_neutrophil_counts ENSG00000233822.4 Esophagus_Gastroesophageal_Junction 3.331e-16
Astle_et_al_2016_Sum_basophil_neutrophil_counts ENSG00000184357.4 Skin_Not_Sun_Exposed 1.165e-16
Astle_et_al_2016_Sum_basophil_neutrophil_counts ENSG00000276903.1 Whole_Blood 0.001412
Astle_et_al_2016_Sum_basophil_neutrophil_counts ENSG00000124613.8 Small_Intestine_Terminal_Ileum 1.309e-10
Astle_et_al_2016_Sum_basophil_neutrophil_counts ENSG00000261839.1 Spleen 1.201e-06
Astle_et_al_2016_Sum_basophil_neutrophil_counts ENSG00000196812.4 Heart_Left_Ventricle 2.22e-16
Astle_et_al_2016_Sum_basophil_neutrophil_counts ENSG00000197279.3 Stomach 1.259e-09
Astle_et_al_2016_Sum_basophil_neutrophil_counts ENSG00000187626.8 Whole_Blood 2.22e-16
Astle_et_al_2016_Sum_basophil_neutrophil_counts ENSG00000176933.5 Pituitary 2.303e-12
Astle_et_al_2016_Sum_basophil_neutrophil_counts ENSG00000272009.1 Muscle_Skeletal 6.558e-07
Astle_et_al_2016_Sum_basophil_neutrophil_counts ENSG00000197062.11 Liver 3.497e-14
Astle_et_al_2016_Sum_basophil_neutrophil_counts ENSG00000137185.11 Esophagus_Gastroesophageal_Junction 2.22e-16
Astle_et_al_2016_Sum_basophil_neutrophil_counts ENSG00000137338.5 Brain_Spinal_cord_cervical_c-1 2.22e-16
Astle_et_al_2016_Sum_basophil_neutrophil_counts ENSG00000198315.10 Brain_Cortex 2.527e-07
Astle_et_al_2016_Sum_basophil_neutrophil_counts ENSG00000197238.4 Adrenal_Gland 2.721e-06
Astle_et_al_2016_Sum_basophil_neutrophil_counts ENSG00000278828.1 Esophagus_Muscularis 3.331e-16
Astle_et_al_2016_Sum_basophil_neutrophil_counts ENSG00000219392.1 Skin_Sun_Exposed 1.459e-09
Astle_et_al_2016_Sum_basophil_neutrophil_counts ENSG00000273542.1 Small_Intestine_Terminal_Ileum 4.326e-07
Astle_et_al_2016_Sum_basophil_neutrophil_counts ENSG00000189298.13 Artery_Aorta 1.11e-16
Astle_et_al_2016_Sum_basophil_neutrophil_counts ENSG00000269293.2 Brain_Cerebellar_Hemisphere 8.518e-07
Astle_et_al_2016_Sum_basophil_neutrophil_counts ENSG00000226314.7 Heart_Left_Ventricle 1.732e-14
Astle_et_al_2016_Sum_basophil_neutrophil_counts ENSG00000270326.1 Brain_Cerebellar_Hemisphere 1.927e-18
Astle_et_al_2016_Sum_basophil_neutrophil_counts ENSG00000220721.1 Prostate 6.106e-09
Astle_et_al_2016_Sum_basophil_neutrophil_counts ENSG00000216915.2 Brain_Cerebellar_Hemisphere 1.269e-05
Astle_et_al_2016_Sum_basophil_neutrophil_counts ENSG00000235109.7 Artery_Coronary 1.155e-12
Astle_et_al_2016_Sum_basophil_neutrophil_counts ENSG00000189134.3 Esophagus_Muscularis 2.021e-14
Astle_et_al_2016_Sum_basophil_neutrophil_counts ENSG00000232040.2 Artery_Aorta 4.956e-10
Astle_et_al_2016_Sum_basophil_neutrophil_counts ENSG00000219891.2 Cells_Cultured_fibroblasts 2.144e-09
Astle_et_al_2016_Sum_basophil_neutrophil_counts ENSG00000197153.4 Testis 1.02e-07
Astle_et_al_2016_Sum_basophil_neutrophil_counts ENSG00000280107.1 Ovary 1.402e-13
Astle_et_al_2016_Sum_basophil_neutrophil_counts ENSG00000218069.2 Testis 4.443e-05
Astle_et_al_2016_Sum_basophil_neutrophil_counts ENSG00000225173.1 Brain_Putamen_basal_ganglia 2.645e-19
Astle_et_al_2016_Sum_basophil_neutrophil_counts ENSG00000216901.1 Brain_Hippocampus 3.162e-09
Astle_et_al_2016_Sum_basophil_neutrophil_counts ENSG00000158691.14 Cells_Cultured_fibroblasts 5.782e-10
Astle_et_al_2016_Sum_basophil_neutrophil_counts ENSG00000187987.9 Heart_Atrial_Appendage 3.744e-10
Astle_et_al_2016_Sum_basophil_neutrophil_counts ENSG00000218016.2 Brain_Anterior_cingulate_cortex_BA24 4.423e-06
Astle_et_al_2016_Sum_basophil_neutrophil_counts ENSG00000204709.4 Brain_Cortex 1.097e-10
Astle_et_al_2016_Sum_basophil_neutrophil_counts ENSG00000182477.5 Testis 3.831e-07
Astle_et_al_2016_Sum_basophil_neutrophil_counts ENSG00000187763.3 Pituitary 4.733e-07
Astle_et_al_2016_Sum_basophil_neutrophil_counts ENSG00000217539.2 Testis 5.149e-07
Astle_et_al_2016_Sum_basophil_neutrophil_counts ENSG00000204713.10 Skin_Not_Sun_Exposed 3.639e-09
Astle_et_al_2016_Sum_basophil_neutrophil_counts ENSG00000227214.2 Adipose_Visceral_Omentum 0.0005573
Astle_et_al_2016_Sum_basophil_neutrophil_counts ENSG00000197935.6 Spleen 8.876e-09
Astle_et_al_2016_Sum_basophil_neutrophil_counts ENSG00000233366.1 Testis 5.437e-11
Astle_et_al_2016_Sum_basophil_neutrophil_counts ENSG00000230164.1 Stomach 3.599e-11
Astle_et_al_2016_Sum_basophil_neutrophil_counts ENSG00000235570.1 Testis 8.065e-10
Astle_et_al_2016_Sum_basophil_neutrophil_counts ENSG00000229274.1 Esophagus_Gastroesophageal_Junction 5.006e-25
Astle_et_al_2016_Sum_basophil_neutrophil_counts ENSG00000225595.2 Testis 3.61e-22
Astle_et_al_2016_Sum_basophil_neutrophil_counts ENSG00000204657.3 Whole_Blood 1.11e-16
Astle_et_al_2016_Sum_basophil_neutrophil_counts ENSG00000204681.10 Whole_Blood 4.441e-16
Astle_et_al_2016_Sum_basophil_neutrophil_counts ENSG00000237988.3 Esophagus_Muscularis 1.11e-16
Astle_et_al_2016_Sum_basophil_neutrophil_counts ENSG00000204655.11 Artery_Coronary 1.225e-22
Astle_et_al_2016_Sum_basophil_neutrophil_counts ENSG00000204632.11 Cells_Cultured_fibroblasts 3.127e-44
Astle_et_al_2016_Sum_basophil_neutrophil_counts ENSG00000181126.13 Brain_Frontal_Cortex_BA9 4.441e-16
Astle_et_al_2016_Sum_basophil_neutrophil_counts ENSG00000204700.4 Testis 0.0001262
Astle_et_al_2016_Sum_basophil_neutrophil_counts ENSG00000228078.1 Brain_Putamen_basal_ganglia 1.014e-32
Astle_et_al_2016_Sum_basophil_neutrophil_counts ENSG00000231130.1 Stomach 1.237e-39
Astle_et_al_2016_Sum_basophil_neutrophil_counts ENSG00000204644.9 Spleen 2.684e-23
Astle_et_al_2016_Sum_basophil_neutrophil_counts ENSG00000230598.1 Testis 2.672e-10
Astle_et_al_2016_Sum_basophil_neutrophil_counts ENSG00000233892.1 Breast_Mammary_Tissue 6.539e-08
Astle_et_al_2016_Sum_basophil_neutrophil_counts ENSG00000233916.1 Testis 1.665e-14
Astle_et_al_2016_Sum_basophil_neutrophil_counts ENSG00000204618.8 Pancreas 4.441e-16
Astle_et_al_2016_Sum_basophil_neutrophil_counts ENSG00000234127.8 Artery_Aorta 1.11e-16
Astle_et_al_2016_Sum_basophil_neutrophil_counts ENSG00000204642.13 Minor_Salivary_Gland 8.882e-16
Astle_et_al_2016_Sum_basophil_neutrophil_counts ENSG00000204614.8 Lung 1.001e-11
Astle_et_al_2016_Sum_basophil_neutrophil_counts ENSG00000214922.9 Skin_Not_Sun_Exposed 8.882e-16
Astle_et_al_2016_Sum_basophil_neutrophil_counts ENSG00000225864.1 Colon_Transverse 1.11e-16
Astle_et_al_2016_Sum_basophil_neutrophil_counts ENSG00000176998.4 Spleen 3.331e-16
Astle_et_al_2016_Sum_basophil_neutrophil_counts ENSG00000270604.5 Brain_Putamen_basal_ganglia 3.331e-16
Astle_et_al_2016_Sum_basophil_neutrophil_counts ENSG00000204599.14 Skin_Sun_Exposed 4.805e-11
Astle_et_al_2016_Sum_basophil_neutrophil_counts ENSG00000227758.1 Cells_EBV-transformed_lymphocytes 0.0002334
Astle_et_al_2016_Sum_basophil_neutrophil_counts ENSG00000272236.1 Nerve_Tibial 1.461e-06
Astle_et_al_2016_Sum_basophil_neutrophil_counts ENSG00000235238.1 Heart_Left_Ventricle 1.432e-24
Astle_et_al_2016_Sum_basophil_neutrophil_counts ENSG00000213900.2 Adipose_Subcutaneous 0.001046
Astle_et_al_2016_Sum_basophil_neutrophil_counts ENSG00000232757.1 Skin_Not_Sun_Exposed 7.772e-16
Astle_et_al_2016_Sum_basophil_neutrophil_counts ENSG00000227262.3 Whole_Blood 4.441e-16
Astle_et_al_2016_Sum_basophil_neutrophil_counts ENSG00000204619.7 Lung 2.164e-11
Astle_et_al_2016_Sum_basophil_neutrophil_counts ENSG00000066379.14 Small_Intestine_Terminal_Ileum 8.882e-16
Astle_et_al_2016_Sum_basophil_neutrophil_counts ENSG00000204613.10 Whole_Blood 1.11e-16
Astle_et_al_2016_Sum_basophil_neutrophil_counts ENSG00000204625.10 Spleen 6.622e-11
Astle_et_al_2016_Sum_basophil_neutrophil_counts ENSG00000239257.1 Cells_EBV-transformed_lymphocytes 8.882e-16
Astle_et_al_2016_Sum_basophil_neutrophil_counts ENSG00000241370.5 Brain_Cerebellum 6.604e-06
Astle_et_al_2016_Sum_basophil_neutrophil_counts ENSG00000227766.1 Adrenal_Gland 1.11e-16
Astle_et_al_2016_Sum_basophil_neutrophil_counts ENSG00000229390.1 Thyroid 1.666e-05
Astle_et_al_2016_Sum_basophil_neutrophil_counts ENSG00000204616.10 Skin_Not_Sun_Exposed 1.11e-16
Astle_et_al_2016_Sum_basophil_neutrophil_counts ENSG00000204590.12 Skin_Sun_Exposed 0.003302
Astle_et_al_2016_Sum_basophil_neutrophil_counts ENSG00000213880.3 Testis 5.44e-15
Astle_et_al_2016_Sum_basophil_neutrophil_counts ENSG00000235821.1 Colon_Sigmoid 2.549e-11
Astle_et_al_2016_Sum_basophil_neutrophil_counts ENSG00000204622.11 Brain_Amygdala 1.738e-35
Astle_et_al_2016_Sum_basophil_neutrophil_counts ENSG00000204610.12 Liver 1.11e-16
Astle_et_al_2016_Sum_basophil_neutrophil_counts ENSG00000206341.7 Brain_Spinal_cord_cervical_c-1 1.55e-10
Astle_et_al_2016_Sum_basophil_neutrophil_counts ENSG00000231226.1 Small_Intestine_Terminal_Ileum 1.295e-29
Astle_et_al_2016_Sum_basophil_neutrophil_counts ENSG00000281831.1 Ovary 1.11e-16
Astle_et_al_2016_Sum_basophil_neutrophil_counts ENSG00000280128.1 Cells_EBV-transformed_lymphocytes 8.882e-16
Astle_et_al_2016_Sum_basophil_neutrophil_counts ENSG00000273340.1 Liver 1.874e-06
Astle_et_al_2016_Sum_basophil_neutrophil_counts ENSG00000204623.9 Brain_Hippocampus 3.878e-10
Astle_et_al_2016_Sum_basophil_neutrophil_counts ENSG00000230521.1 Esophagus_Muscularis 2.183e-19
Astle_et_al_2016_Sum_basophil_neutrophil_counts ENSG00000204564.11 Cells_Cultured_fibroblasts 2.86e-06
Astle_et_al_2016_Sum_basophil_neutrophil_counts ENSG00000237669.1 Esophagus_Mucosa 4.441e-16
Astle_et_al_2016_Sum_basophil_neutrophil_counts ENSG00000137343.17 Brain_Cortex 2.321e-12
Astle_et_al_2016_Sum_basophil_neutrophil_counts ENSG00000204560.9 Adrenal_Gland 0.0001737
Astle_et_al_2016_Sum_basophil_neutrophil_counts ENSG00000230795.3 Pancreas 8.882e-16
Astle_et_al_2016_Sum_basophil_neutrophil_counts ENSG00000137404.14 Heart_Atrial_Appendage 6.661e-16
Astle_et_al_2016_Sum_basophil_neutrophil_counts ENSG00000206503.12 Esophagus_Mucosa 1.11e-16
Astle_et_al_2016_Sum_basophil_neutrophil_counts ENSG00000236603.2 Artery_Coronary 4.973e-08
Astle_et_al_2016_Sum_basophil_neutrophil_counts ENSG00000137337.14 Skin_Not_Sun_Exposed 3.104e-05
Astle_et_al_2016_Sum_basophil_neutrophil_counts ENSG00000235290.1 Pancreas 2.998e-14
Astle_et_al_2016_Sum_basophil_neutrophil_counts ENSG00000231074.8 Thyroid 1.73e-13
Astle_et_al_2016_Sum_basophil_neutrophil_counts ENSG00000204592.8 Skin_Not_Sun_Exposed 1.132e-06
Astle_et_al_2016_Sum_basophil_neutrophil_counts ENSG00000233265.1 Brain_Cerebellar_Hemisphere 4.697e-20
Astle_et_al_2016_Sum_basophil_neutrophil_counts ENSG00000243753.5 Whole_Blood 3.151e-43
Astle_et_al_2016_Sum_basophil_neutrophil_counts ENSG00000229142.1 Testis 0.0001553
Astle_et_al_2016_Sum_basophil_neutrophil_counts ENSG00000137312.14 Kidney_Cortex 2.097e-28
Astle_et_al_2016_Sum_basophil_neutrophil_counts ENSG00000204568.11 Esophagus_Mucosa 0.0001207
Astle_et_al_2016_Sum_basophil_neutrophil_counts ENSG00000137331.11 Esophagus_Mucosa 4.441e-16
Astle_et_al_2016_Sum_basophil_neutrophil_counts ENSG00000235963.1 Uterus 6.052e-11
Astle_et_al_2016_Sum_basophil_neutrophil_counts ENSG00000196230.12 Artery_Tibial 2.692e-05
Astle_et_al_2016_Sum_basophil_neutrophil_counts ENSG00000204574.12 Spleen 0.0001002
Astle_et_al_2016_Sum_basophil_neutrophil_counts ENSG00000238024.1 Whole_Blood 0.0007361
Astle_et_al_2016_Sum_basophil_neutrophil_counts ENSG00000204580.13 Colon_Transverse 1.11e-16
Astle_et_al_2016_Sum_basophil_neutrophil_counts ENSG00000213780.10 Brain_Hypothalamus 7.772e-16
Astle_et_al_2016_Sum_basophil_neutrophil_counts ENSG00000214894.6 Esophagus_Mucosa 1.978e-27
Astle_et_al_2016_Sum_basophil_neutrophil_counts ENSG00000168631.12 Thyroid 3.919e-14
Astle_et_al_2016_Sum_basophil_neutrophil_counts ENSG00000236475.1 Brain_Cerebellum 7.256e-27
Astle_et_al_2016_Sum_basophil_neutrophil_counts ENSG00000146112.11 Prostate 2.217e-28
Astle_et_al_2016_Sum_basophil_neutrophil_counts ENSG00000272540.1 Brain_Frontal_Cortex_BA9 0.0008294
Astle_et_al_2016_Sum_basophil_neutrophil_counts ENSG00000228789.6 Prostate 2.22e-16
Astle_et_al_2016_Sum_basophil_neutrophil_counts ENSG00000204531.17 Artery_Coronary 8.882e-16
Astle_et_al_2016_Sum_basophil_neutrophil_counts ENSG00000227939.1 Adrenal_Gland 1.11e-16
Astle_et_al_2016_Sum_basophil_neutrophil_counts ENSG00000228022.5 Thyroid 1.774e-06
Astle_et_al_2016_Sum_basophil_neutrophil_counts ENSG00000272273.1 Brain_Nucleus_accumbens_basal_ganglia 0.001369
Astle_et_al_2016_Sum_basophil_neutrophil_counts ENSG00000224936.1 Testis 1.871e-09
Astle_et_al_2016_Sum_basophil_neutrophil_counts ENSG00000229068.1 Testis 1.283e-09
Astle_et_al_2016_Sum_basophil_neutrophil_counts ENSG00000234745.10 Brain_Nucleus_accumbens_basal_ganglia 2.22e-16
Astle_et_al_2016_Sum_basophil_neutrophil_counts ENSG00000201988.2 Whole_Blood 1.87e-09
Astle_et_al_2016_Sum_basophil_neutrophil_counts ENSG00000198563.13 Muscle_Skeletal 4.863e-10
Astle_et_al_2016_Sum_basophil_neutrophil_counts ENSG00000237923.1 Esophagus_Mucosa 2.237e-35
Astle_et_al_2016_Sum_basophil_neutrophil_counts ENSG00000213760.10 Brain_Cerebellum 7.772e-16
Astle_et_al_2016_Sum_basophil_neutrophil_counts ENSG00000204498.10 Testis 1.11e-16
Astle_et_al_2016_Sum_basophil_neutrophil_counts ENSG00000204542.2 Cells_Cultured_fibroblasts 8.798e-12
Astle_et_al_2016_Sum_basophil_neutrophil_counts ENSG00000137310.11 Cells_Cultured_fibroblasts 1.11e-16
Astle_et_al_2016_Sum_basophil_neutrophil_counts ENSG00000204438.10 Esophagus_Gastroesophageal_Junction 1.194e-58
Astle_et_al_2016_Sum_basophil_neutrophil_counts ENSG00000204444.10 Skin_Not_Sun_Exposed 1.384e-55
Astle_et_al_2016_Sum_basophil_neutrophil_counts ENSG00000204427.11 Breast_Mammary_Tissue 1.11e-16
Astle_et_al_2016_Sum_basophil_neutrophil_counts ENSG00000196260.4 Muscle_Skeletal 4.441e-16
Astle_et_al_2016_Sum_basophil_neutrophil_counts ENSG00000213719.8 Nerve_Tibial 8.285e-48
Astle_et_al_2016_Sum_basophil_neutrophil_counts ENSG00000204435.13 Adipose_Subcutaneous 1.538e-36
Astle_et_al_2016_Sum_basophil_neutrophil_counts ENSG00000204544.5 Lung 1.285e-07
Astle_et_al_2016_Sum_basophil_neutrophil_counts ENSG00000204482.10 Whole_Blood 4.387e-12
Astle_et_al_2016_Sum_basophil_neutrophil_counts ENSG00000252743.1 Thyroid 1.753e-42
Astle_et_al_2016_Sum_basophil_neutrophil_counts ENSG00000226979.8 Esophagus_Gastroesophageal_Junction 4.441e-16
Astle_et_al_2016_Sum_basophil_neutrophil_counts ENSG00000261272.1 Esophagus_Mucosa 0.001091
Astle_et_al_2016_Sum_basophil_neutrophil_counts ENSG00000204410.14 Thyroid 2.501e-57
Astle_et_al_2016_Sum_basophil_neutrophil_counts ENSG00000237775.1 Testis 5.401e-29
Astle_et_al_2016_Sum_basophil_neutrophil_counts ENSG00000204472.12 Thyroid 4.253e-25
Astle_et_al_2016_Sum_basophil_neutrophil_counts ENSG00000206337.10 Thyroid 1.512e-40
Astle_et_al_2016_Sum_basophil_neutrophil_counts ENSG00000204420.8 Skin_Not_Sun_Exposed 1.11e-16
Astle_et_al_2016_Sum_basophil_neutrophil_counts ENSG00000204394.12 Nerve_Tibial 1.729e-44
Astle_et_al_2016_Sum_basophil_neutrophil_counts ENSG00000204439.3 Colon_Sigmoid 2.417e-08
Astle_et_al_2016_Sum_basophil_neutrophil_counts ENSG00000204469.12 Adrenal_Gland 3.141e-39
Astle_et_al_2016_Sum_basophil_neutrophil_counts ENSG00000204538.3 Brain_Cerebellar_Hemisphere 1.247e-07
Astle_et_al_2016_Sum_basophil_neutrophil_counts ENSG00000137411.16 Colon_Transverse 4.208e-27
Astle_et_al_2016_Sum_basophil_neutrophil_counts ENSG00000271581.1 Uterus 5.104e-67
Astle_et_al_2016_Sum_basophil_neutrophil_counts ENSG00000204392.10 Skin_Not_Sun_Exposed 9.659e-15
Astle_et_al_2016_Sum_basophil_neutrophil_counts ENSG00000204396.10 Lung 1.11e-16
Astle_et_al_2016_Sum_basophil_neutrophil_counts ENSG00000204388.6 Esophagus_Mucosa 5.341e-37
Astle_et_al_2016_Sum_basophil_neutrophil_counts ENSG00000233529.1 Testis 2.104e-13
Astle_et_al_2016_Sum_basophil_neutrophil_counts ENSG00000204387.12 Cells_EBV-transformed_lymphocytes 1.11e-16
Astle_et_al_2016_Sum_basophil_neutrophil_counts ENSG00000228727.8 Nerve_Tibial 1.11e-16
Astle_et_al_2016_Sum_basophil_neutrophil_counts ENSG00000272501.1 Cells_EBV-transformed_lymphocytes 7.127e-10
Astle_et_al_2016_Sum_basophil_neutrophil_counts ENSG00000204386.10 Whole_Blood 1.783e-46
Astle_et_al_2016_Sum_basophil_neutrophil_counts ENSG00000213722.8 Brain_Frontal_Cortex_BA9 1.887e-15
Astle_et_al_2016_Sum_basophil_neutrophil_counts ENSG00000204385.10 Thyroid 1.039e-35
Astle_et_al_2016_Sum_basophil_neutrophil_counts ENSG00000166278.14 Whole_Blood 1.11e-16
Astle_et_al_2016_Sum_basophil_neutrophil_counts ENSG00000243649.8 Testis 4.248e-08
Astle_et_al_2016_Sum_basophil_neutrophil_counts ENSG00000206344.7 Brain_Hypothalamus 1.297e-07
Astle_et_al_2016_Sum_basophil_neutrophil_counts ENSG00000204536.13 Brain_Cerebellum 8.882e-16
Astle_et_al_2016_Sum_basophil_neutrophil_counts ENSG00000228432.1 Brain_Frontal_Cortex_BA9 3.117e-32
Astle_et_al_2016_Sum_basophil_neutrophil_counts ENSG00000204356.13 Thyroid 3.782e-11
Astle_et_al_2016_Sum_basophil_neutrophil_counts ENSG00000204348.9 Adrenal_Gland 3.331e-16
Astle_et_al_2016_Sum_basophil_neutrophil_counts ENSG00000230174.1 Ovary 2.92e-12
Astle_et_al_2016_Sum_basophil_neutrophil_counts ENSG00000204528.3 Heart_Left_Ventricle 0.0004687
Astle_et_al_2016_Sum_basophil_neutrophil_counts ENSG00000244731.7 Adipose_Visceral_Omentum 2.542e-42
Astle_et_al_2016_Sum_basophil_neutrophil_counts ENSG00000204539.3 Skin_Sun_Exposed 0.0009305
Astle_et_al_2016_Sum_basophil_neutrophil_counts ENSG00000227507.2 Cells_Cultured_fibroblasts 0.0002063
Astle_et_al_2016_Sum_basophil_neutrophil_counts ENSG00000248290.1 Kidney_Cortex 1.11e-16
Astle_et_al_2016_Sum_basophil_neutrophil_counts ENSG00000224389.8 Brain_Hypothalamus 1.075e-57
Astle_et_al_2016_Sum_basophil_neutrophil_counts ENSG00000204540.10 Cells_Cultured_fibroblasts 2.824e-08
Astle_et_al_2016_Sum_basophil_neutrophil_counts ENSG00000204421.2 Brain_Caudate_basal_ganglia 1.094e-08
Astle_et_al_2016_Sum_basophil_neutrophil_counts ENSG00000250535.1 Kidney_Cortex 1.801e-63
Astle_et_al_2016_Sum_basophil_neutrophil_counts ENSG00000204525.16 Pituitary 2.171e-50
Astle_et_al_2016_Sum_basophil_neutrophil_counts ENSG00000204338.8 Ovary 7.493e-69
Astle_et_al_2016_Sum_basophil_neutrophil_counts ENSG00000204390.9 Skin_Not_Sun_Exposed 1.11e-16
Astle_et_al_2016_Sum_basophil_neutrophil_counts ENSG00000199332.1 Cells_EBV-transformed_lymphocytes 1.203e-08
Astle_et_al_2016_Sum_basophil_neutrophil_counts ENSG00000204516.9 Pancreas 2.035e-43
Astle_et_al_2016_Sum_basophil_neutrophil_counts ENSG00000204344.14 Muscle_Skeletal 2.376e-07
Astle_et_al_2016_Sum_basophil_neutrophil_counts ENSG00000235663.1 Brain_Cerebellum 7.303e-43
Astle_et_al_2016_Sum_basophil_neutrophil_counts ENSG00000231402.1 Brain_Cerebellar_Hemisphere 1.037e-36
Astle_et_al_2016_Sum_basophil_neutrophil_counts ENSG00000204366.3 Esophagus_Gastroesophageal_Junction 1.283e-41
Astle_et_al_2016_Sum_basophil_neutrophil_counts ENSG00000231852.6 Cells_Cultured_fibroblasts 1.11e-16
Astle_et_al_2016_Sum_basophil_neutrophil_counts ENSG00000204463.12 Brain_Frontal_Cortex_BA9 2.22e-16
Astle_et_al_2016_Sum_basophil_neutrophil_counts ENSG00000204475.9 Skin_Sun_Exposed 3.285e-07
Astle_et_al_2016_Sum_basophil_neutrophil_counts ENSG00000277402.1 Pituitary 8.671e-08
Astle_et_al_2016_Sum_basophil_neutrophil_counts ENSG00000204520.12 Pancreas 3.596e-10
Astle_et_al_2016_Sum_basophil_neutrophil_counts ENSG00000225851.1 Breast_Mammary_Tissue 2.584e-42
Astle_et_al_2016_Sum_basophil_neutrophil_counts ENSG00000214892.4 Cells_EBV-transformed_lymphocytes 1.11e-16
Astle_et_al_2016_Sum_basophil_neutrophil_counts ENSG00000272221.1 Artery_Coronary 4.441e-16
Astle_et_al_2016_Sum_basophil_neutrophil_counts ENSG00000204314.10 Lung 1.11e-16
Astle_et_al_2016_Sum_basophil_neutrophil_counts ENSG00000229836.1 Thyroid 2.191e-07
Astle_et_al_2016_Sum_basophil_neutrophil_counts ENSG00000204305.13 Lung 4.441e-16
Astle_et_al_2016_Sum_basophil_neutrophil_counts ENSG00000221988.12 Esophagus_Mucosa 1.423e-06
Astle_et_al_2016_Sum_basophil_neutrophil_counts ENSG00000241404.6 Colon_Transverse 4.341e-05
Astle_et_al_2016_Sum_basophil_neutrophil_counts ENSG00000213676.10 Cells_Cultured_fibroblasts 1.11e-16
Astle_et_al_2016_Sum_basophil_neutrophil_counts ENSG00000204301.6 Brain_Frontal_Cortex_BA9 1.467e-12
Astle_et_al_2016_Sum_basophil_neutrophil_counts ENSG00000225914.1 Esophagus_Gastroesophageal_Junction 1.11e-16
Astle_et_al_2016_Sum_basophil_neutrophil_counts ENSG00000204304.11 Cells_Cultured_fibroblasts 3.065e-35
Astle_et_al_2016_Sum_basophil_neutrophil_counts ENSG00000204315.3 Artery_Tibial 1.857e-11
Astle_et_al_2016_Sum_basophil_neutrophil_counts ENSG00000256166.1 Testis 1.633e-05
Astle_et_al_2016_Sum_basophil_neutrophil_counts ENSG00000244355.7 Uterus 1.11e-16
Astle_et_al_2016_Sum_basophil_neutrophil_counts ENSG00000204371.11 Brain_Caudate_basal_ganglia 2.312e-45
Astle_et_al_2016_Sum_basophil_neutrophil_counts ENSG00000204308.7 Artery_Tibial 3.964e-24
Astle_et_al_2016_Sum_basophil_neutrophil_counts ENSG00000204389.9 Cells_Cultured_fibroblasts 1.081e-18
Astle_et_al_2016_Sum_basophil_neutrophil_counts ENSG00000240053.8 Brain_Caudate_basal_ganglia 8.149e-32
Astle_et_al_2016_Sum_basophil_neutrophil_counts ENSG00000204310.12 Brain_Caudate_basal_ganglia 3.82e-09
Astle_et_al_2016_Sum_basophil_neutrophil_counts ENSG00000204290.10 Vagina 1.11e-16
Astle_et_al_2016_Sum_basophil_neutrophil_counts ENSG00000228962.1 Small_Intestine_Terminal_Ileum 3.652e-58
Astle_et_al_2016_Sum_basophil_neutrophil_counts ENSG00000168477.17 Adrenal_Gland 4.441e-16
Astle_et_al_2016_Sum_basophil_neutrophil_counts ENSG00000204428.12 Vagina 1.725e-05
Astle_et_al_2016_Sum_basophil_neutrophil_counts ENSG00000204287.13 Skin_Sun_Exposed 9.577e-57
Astle_et_al_2016_Sum_basophil_neutrophil_counts ENSG00000255552.7 Skin_Not_Sun_Exposed 2.887e-15
Astle_et_al_2016_Sum_basophil_neutrophil_counts ENSG00000213654.9 Cells_Cultured_fibroblasts 1.332e-06
Astle_et_al_2016_Sum_basophil_neutrophil_counts ENSG00000230622.1 Testis 2.359e-29
Astle_et_al_2016_Sum_basophil_neutrophil_counts ENSG00000204351.11 Cells_Cultured_fibroblasts 5.877e-08
Astle_et_al_2016_Sum_basophil_neutrophil_counts ENSG00000204264.8 Esophagus_Mucosa 4.008e-09
Astle_et_al_2016_Sum_basophil_neutrophil_counts ENSG00000204261.8 Testis 2.002e-10
Astle_et_al_2016_Sum_basophil_neutrophil_counts ENSG00000241106.6 Small_Intestine_Terminal_Ileum 6.434e-08
Astle_et_al_2016_Sum_basophil_neutrophil_counts ENSG00000196126.11 Whole_Blood 5.577e-50
Astle_et_al_2016_Sum_basophil_neutrophil_counts ENSG00000204257.14 Brain_Nucleus_accumbens_basal_ganglia 1.672e-24
Astle_et_al_2016_Sum_basophil_neutrophil_counts ENSG00000204256.12 Brain_Hippocampus 2.22e-16
Astle_et_al_2016_Sum_basophil_neutrophil_counts ENSG00000242574.8 Brain_Caudate_basal_ganglia 1.246e-21
Astle_et_al_2016_Sum_basophil_neutrophil_counts ENSG00000240065.7 Skin_Not_Sun_Exposed 1.389e-07
Astle_et_al_2016_Sum_basophil_neutrophil_counts ENSG00000204296.11 Testis 1.001e-35
Astle_et_al_2016_Sum_basophil_neutrophil_counts ENSG00000168394.10 Muscle_Skeletal 0.0008063
Astle_et_al_2016_Sum_basophil_neutrophil_counts ENSG00000277427.1 Ovary 1.11e-16
Astle_et_al_2016_Sum_basophil_neutrophil_counts ENSG00000196735.11 Cells_EBV-transformed_lymphocytes 1.11e-16
Astle_et_al_2016_Sum_basophil_neutrophil_counts ENSG00000204252.13 Adipose_Visceral_Omentum 0.0004052
Astle_et_al_2016_Sum_basophil_neutrophil_counts ENSG00000196301.3 Skin_Sun_Exposed 4.441e-16
Astle_et_al_2016_Sum_basophil_neutrophil_counts ENSG00000223865.10 Brain_Nucleus_accumbens_basal_ganglia 0.000158
Astle_et_al_2016_Sum_basophil_neutrophil_counts ENSG00000237285.1 Ovary 1.71e-10
Astle_et_al_2016_Sum_basophil_neutrophil_counts ENSG00000232940.5 Brain_Caudate_basal_ganglia 3.156e-06
Astle_et_al_2016_Sum_basophil_neutrophil_counts ENSG00000204248.10 Thyroid 0.003004
Astle_et_al_2016_Sum_basophil_neutrophil_counts ENSG00000235863.3 Colon_Transverse 3.176e-05
Astle_et_al_2016_Sum_basophil_neutrophil_counts ENSG00000237441.9 Skin_Not_Sun_Exposed 5.476e-06
Astle_et_al_2016_Sum_basophil_neutrophil_counts ENSG00000204267.13 Skin_Sun_Exposed 2.679e-10
Astle_et_al_2016_Sum_basophil_neutrophil_counts ENSG00000223501.8 Brain_Cortex 0.00131
Astle_et_al_2016_Sum_basophil_neutrophil_counts ENSG00000198502.5 Spleen 2.22e-16
Astle_et_al_2016_Sum_basophil_neutrophil_counts ENSG00000204227.4 Cells_EBV-transformed_lymphocytes 0.002741
Astle_et_al_2016_Sum_basophil_neutrophil_counts ENSG00000227057.9 Testis 3.126e-05
Astle_et_al_2016_Sum_basophil_neutrophil_counts ENSG00000231925.11 Brain_Substantia_nigra 5.023e-06
Astle_et_al_2016_Sum_basophil_neutrophil_counts ENSG00000197283.14 Cells_Cultured_fibroblasts 0.004051
Astle_et_al_2016_Sum_basophil_neutrophil_counts ENSG00000237541.3 Kidney_Cortex 9.514e-34
Astle_et_al_2016_Sum_basophil_neutrophil_counts ENSG00000204228.3 Brain_Cerebellum 0.001594
Astle_et_al_2016_Sum_basophil_neutrophil_counts ENSG00000229391.7 Minor_Salivary_Gland 2.75e-36
Astle_et_al_2016_Sum_basophil_neutrophil_counts ENSG00000223534.1 Ovary 8.882e-16
Astle_et_al_2016_Sum_basophil_neutrophil_counts ENSG00000232629.8 Skin_Sun_Exposed 2.742e-14
Astle_et_al_2016_Sum_basophil_neutrophil_counts ENSG00000179344.16 Brain_Substantia_nigra 4.85e-07
Astle_et_al_2016_Sum_basophil_neutrophil_counts ENSG00000231389.7 Brain_Cerebellar_Hemisphere 0.00202
Astle_et_al_2016_Sum_basophil_neutrophil_counts ENSG00000204209.11 Testis 3.295e-06
Astle_et_al_2016_Sum_basophil_neutrophil_counts ENSG00000232080.5 Testis 1.11e-16
Astle_et_al_2016_Sum_basophil_neutrophil_counts ENSG00000236104.2 Pancreas 6.503e-06
Astle_et_al_2016_Sum_basophil_neutrophil_counts ENSG00000112514.15 Minor_Salivary_Gland 0.001988
Astle_et_al_2016_Sum_basophil_neutrophil_counts ENSG00000224796.1 Kidney_Cortex 0.003589
Astle_et_al_2016_Sum_basophil_neutrophil_counts ENSG00000204220.11 Cells_Cultured_fibroblasts 1.5e-06
Astle_et_al_2016_Sum_basophil_neutrophil_counts ENSG00000237398.1 Brain_Cerebellum 0.001006
Astle_et_al_2016_Sum_basophil_neutrophil_counts ENSG00000204194.1 Colon_Sigmoid 0.001652
Astle_et_al_2016_Sum_basophil_neutrophil_counts ENSG00000196821.9 Pancreas 0.004103
Astle_et_al_2016_Sum_basophil_neutrophil_counts ENSG00000065029.14 Whole_Blood 7.38e-08
Astle_et_al_2016_Sum_basophil_neutrophil_counts ENSG00000023892.10 Cells_EBV-transformed_lymphocytes 1.451e-07
Astle_et_al_2016_Sum_basophil_neutrophil_counts ENSG00000146197.8 Whole_Blood 8.244e-08
Astle_et_al_2016_Sum_basophil_neutrophil_counts ENSG00000112033.13 Esophagus_Muscularis 2.95e-07
Astle_et_al_2016_Sum_basophil_neutrophil_counts ENSG00000112041.12 Cells_Cultured_fibroblasts 0.002697
Astle_et_al_2016_Sum_basophil_neutrophil_counts ENSG00000272374.1 Nerve_Tibial 9.422e-08
Astle_et_al_2016_Sum_basophil_neutrophil_counts ENSG00000124678.17 Brain_Frontal_Cortex_BA9 0.0006296
Astle_et_al_2016_Sum_basophil_neutrophil_counts ENSG00000228559.1 Esophagus_Muscularis 0.003576
Astle_et_al_2016_Sum_basophil_neutrophil_counts ENSG00000007866.19 Pituitary 0.001024
Astle_et_al_2016_Sum_basophil_neutrophil_counts ENSG00000112062.10 Nerve_Tibial 0.00271
Astle_et_al_2016_Sum_basophil_neutrophil_counts ENSG00000226976.3 Adipose_Visceral_Omentum 0.0005148
Astle_et_al_2016_Sum_basophil_neutrophil_counts ENSG00000146192.14 Pancreas 0.0004783
Astle_et_al_2016_Sum_basophil_neutrophil_counts ENSG00000124762.13 Heart_Atrial_Appendage 0.002298
Astle_et_al_2016_Sum_basophil_neutrophil_counts ENSG00000001167.14 Spleen 0.0007109
Astle_et_al_2016_Sum_basophil_neutrophil_counts ENSG00000124602.9 Skin_Sun_Exposed 0.001493
Astle_et_al_2016_Sum_basophil_neutrophil_counts ENSG00000161911.11 Testis 0.0008713
Astle_et_al_2016_Sum_basophil_neutrophil_counts ENSG00000124596.16 Brain_Spinal_cord_cervical_c-1 0.002941
Astle_et_al_2016_Sum_basophil_neutrophil_counts ENSG00000112561.17 Colon_Sigmoid 2.712e-07
Astle_et_al_2016_Sum_basophil_neutrophil_counts ENSG00000161912.17 Brain_Cerebellar_Hemisphere 0.0002679
Astle_et_al_2016_Sum_basophil_neutrophil_counts ENSG00000024048.10 Pituitary 2.58e-05
Astle_et_al_2016_Sum_basophil_neutrophil_counts ENSG00000112619.7 Lung 0.001023
Astle_et_al_2016_Sum_basophil_neutrophil_counts ENSG00000213435.3 Colon_Transverse 0.0001477
Astle_et_al_2016_Sum_basophil_neutrophil_counts ENSG00000170915.8 Prostate 0.003415
Astle_et_al_2016_Sum_basophil_neutrophil_counts ENSG00000225791.6 Stomach 0.0006714
Astle_et_al_2016_Sum_basophil_neutrophil_counts ENSG00000250686.2 Spleen 0.004002
Astle_et_al_2016_Sum_basophil_neutrophil_counts ENSG00000270362.1 Thyroid 0.003005
Astle_et_al_2016_Sum_basophil_neutrophil_counts ENSG00000112773.15 Cells_Cultured_fibroblasts 0.0005798
Astle_et_al_2016_Sum_basophil_neutrophil_counts ENSG00000224995.1 Lung 0.0002424
Astle_et_al_2016_Sum_basophil_neutrophil_counts ENSG00000135316.17 Muscle_Skeletal 0.001154
Astle_et_al_2016_Sum_basophil_neutrophil_counts ENSG00000220563.1 Muscle_Skeletal 0.00184
Astle_et_al_2016_Sum_basophil_neutrophil_counts ENSG00000214460.3 Artery_Aorta 0.00188
Astle_et_al_2016_Sum_basophil_neutrophil_counts ENSG00000188994.12 Brain_Cortex 5.551e-16
Astle_et_al_2016_Sum_basophil_neutrophil_counts ENSG00000272514.5 Adipose_Subcutaneous 7.438e-15
Astle_et_al_2016_Sum_basophil_neutrophil_counts ENSG00000216990.2 Brain_Cerebellum 5.551e-16
Astle_et_al_2016_Sum_basophil_neutrophil_counts ENSG00000135336.14 Skin_Sun_Exposed 0.0003205
Astle_et_al_2016_Sum_basophil_neutrophil_counts ENSG00000164414.17 Stomach 6.948e-08
Astle_et_al_2016_Sum_basophil_neutrophil_counts ENSG00000272008.1 Brain_Cortex 2.554e-15
Astle_et_al_2016_Sum_basophil_neutrophil_counts ENSG00000146282.17 Lung 9.351e-05
Astle_et_al_2016_Sum_basophil_neutrophil_counts ENSG00000135346.8 Brain_Hypothalamus 1.188e-14
Astle_et_al_2016_Sum_basophil_neutrophil_counts ENSG00000252697.1 Pituitary 5.478e-06
Astle_et_al_2016_Sum_basophil_neutrophil_counts ENSG00000164411.11 Testis 3.753e-12
Astle_et_al_2016_Sum_basophil_neutrophil_counts ENSG00000203872.6 Cells_EBV-transformed_lymphocytes 7.337e-12
Astle_et_al_2016_Sum_basophil_neutrophil_counts ENSG00000279616.1 Nerve_Tibial 4.129e-13
Astle_et_al_2016_Sum_basophil_neutrophil_counts ENSG00000111850.10 Whole_Blood 9.448e-14
Astle_et_al_2016_Sum_basophil_neutrophil_counts ENSG00000146278.10 Skin_Sun_Exposed 0.0009324
Astle_et_al_2016_Sum_basophil_neutrophil_counts ENSG00000154548.8 Whole_Blood 0.0002863
Astle_et_al_2016_Sum_basophil_neutrophil_counts ENSG00000112182.14 Heart_Left_Ventricle 0.002378
Astle_et_al_2016_Sum_basophil_neutrophil_counts ENSG00000130347.12 Thyroid 0.002024
Astle_et_al_2016_Sum_basophil_neutrophil_counts ENSG00000118690.12 Adipose_Visceral_Omentum 6.826e-05
Astle_et_al_2016_Sum_basophil_neutrophil_counts ENSG00000080546.13 Cells_Cultured_fibroblasts 0.00098
Astle_et_al_2016_Sum_basophil_neutrophil_counts ENSG00000203799.12 Testis 5.551e-16
Astle_et_al_2016_Sum_basophil_neutrophil_counts ENSG00000223537.2 Brain_Cortex 1.908e-07
Astle_et_al_2016_Sum_basophil_neutrophil_counts ENSG00000135587.8 Uterus 1.15e-07
Astle_et_al_2016_Sum_basophil_neutrophil_counts ENSG00000135535.15 Lung 6.634e-12
Astle_et_al_2016_Sum_basophil_neutrophil_counts ENSG00000185250.15 Brain_Hippocampus 6.198e-08
Astle_et_al_2016_Sum_basophil_neutrophil_counts ENSG00000135596.17 Brain_Hypothalamus 3.647e-07
Astle_et_al_2016_Sum_basophil_neutrophil_counts ENSG00000112367.10 Colon_Sigmoid 0.0001951
Astle_et_al_2016_Sum_basophil_neutrophil_counts ENSG00000260273.1 Brain_Substantia_nigra 8.367e-05
Astle_et_al_2016_Sum_basophil_neutrophil_counts ENSG00000112365.4 Whole_Blood 6.474e-08
Astle_et_al_2016_Sum_basophil_neutrophil_counts ENSG00000155085.15 Liver 1.087e-05
Astle_et_al_2016_Sum_basophil_neutrophil_counts ENSG00000219700.1 Testis 2.135e-19
Astle_et_al_2016_Sum_basophil_neutrophil_counts ENSG00000203760.8 Lung 6.92e-06
Astle_et_al_2016_Sum_basophil_neutrophil_counts ENSG00000220548.3 Esophagus_Muscularis 8.697e-06
Astle_et_al_2016_Sum_basophil_neutrophil_counts ENSG00000272428.1 Heart_Left_Ventricle 0.0006656
Astle_et_al_2016_Sum_basophil_neutrophil_counts ENSG00000135541.20 Cells_EBV-transformed_lymphocytes 5.553e-06
Astle_et_al_2016_Sum_basophil_neutrophil_counts ENSG00000231028.8 Pituitary 2.776e-07
Astle_et_al_2016_Sum_basophil_neutrophil_counts ENSG00000118514.13 Adrenal_Gland 1.26e-06
Astle_et_al_2016_Sum_basophil_neutrophil_counts ENSG00000112339.14 Adipose_Subcutaneous 1.958e-09
Astle_et_al_2016_Sum_basophil_neutrophil_counts ENSG00000232876.1 Testis 8.856e-07
Astle_et_al_2016_Sum_basophil_neutrophil_counts ENSG00000118513.18 Cells_Cultured_fibroblasts 0.001932
Astle_et_al_2016_Sum_basophil_neutrophil_counts ENSG00000234084.1 Cells_EBV-transformed_lymphocytes 1.043e-05
Astle_et_al_2016_Sum_basophil_neutrophil_counts ENSG00000233534.1 Testis 1.735e-06
Astle_et_al_2016_Sum_basophil_neutrophil_counts ENSG00000171408.13 Artery_Coronary 0.001524
Astle_et_al_2016_Sum_basophil_neutrophil_counts ENSG00000112357.12 Brain_Amygdala 3.364e-05
Astle_et_al_2016_Sum_basophil_neutrophil_counts ENSG00000197442.9 Brain_Putamen_basal_ganglia 5.855e-07
Astle_et_al_2016_Sum_basophil_neutrophil_counts ENSG00000169976.6 Whole_Blood 0.001382
Astle_et_al_2016_Sum_basophil_neutrophil_counts ENSG00000118495.18 Whole_Blood 2.451e-08
Astle_et_al_2016_Sum_basophil_neutrophil_counts ENSG00000233452.6 Thyroid 1.484e-05
Astle_et_al_2016_Sum_basophil_neutrophil_counts ENSG00000164506.14 Brain_Frontal_Cortex_BA9 1.042e-05
Astle_et_al_2016_Sum_basophil_neutrophil_counts ENSG00000112029.9 Testis 0.0001879
Astle_et_al_2016_Sum_basophil_neutrophil_counts ENSG00000112031.15 Lung 0.0001882
Astle_et_al_2016_Sum_basophil_neutrophil_counts ENSG00000130363.11 Pituitary 0.002086
Astle_et_al_2016_Sum_basophil_neutrophil_counts ENSG00000271913.5 Pituitary 1.198e-08
Astle_et_al_2016_Sum_basophil_neutrophil_counts ENSG00000164691.16 Brain_Cerebellar_Hemisphere 1.766e-12
Astle_et_al_2016_Sum_basophil_neutrophil_counts ENSG00000233893.1 Testis 0.001617
Astle_et_al_2016_Sum_basophil_neutrophil_counts ENSG00000224478.1 Brain_Putamen_basal_ganglia 2.227e-09
Astle_et_al_2016_Sum_basophil_neutrophil_counts ENSG00000106266.10 Skin_Not_Sun_Exposed 0.002947
Astle_et_al_2016_Sum_basophil_neutrophil_counts ENSG00000106263.17 Colon_Sigmoid 0.002824
Astle_et_al_2016_Sum_basophil_neutrophil_counts ENSG00000136213.9 Adrenal_Gland 0.002085
Astle_et_al_2016_Sum_basophil_neutrophil_counts ENSG00000146535.13 Skin_Sun_Exposed 4.91e-05
Astle_et_al_2016_Sum_basophil_neutrophil_counts ENSG00000174945.13 Cells_EBV-transformed_lymphocytes 0.0001529
Astle_et_al_2016_Sum_basophil_neutrophil_counts ENSG00000106009.15 Colon_Sigmoid 0.0007088
Astle_et_al_2016_Sum_basophil_neutrophil_counts ENSG00000155026.16 Nerve_Tibial 0.003199
Astle_et_al_2016_Sum_basophil_neutrophil_counts ENSG00000008256.15 Brain_Cerebellum 0.0001405
Astle_et_al_2016_Sum_basophil_neutrophil_counts ENSG00000136238.17 Brain_Cerebellar_Hemisphere 1.258e-06
Astle_et_al_2016_Sum_basophil_neutrophil_counts ENSG00000178397.12 Whole_Blood 4.768e-05
Astle_et_al_2016_Sum_basophil_neutrophil_counts ENSG00000136240.9 Heart_Atrial_Appendage 2.432e-05
Astle_et_al_2016_Sum_basophil_neutrophil_counts ENSG00000122674.11 Brain_Amygdala 3.949e-05
Astle_et_al_2016_Sum_basophil_neutrophil_counts ENSG00000146574.15 Esophagus_Mucosa 0.0002657
Astle_et_al_2016_Sum_basophil_neutrophil_counts ENSG00000228010.5 Brain_Anterior_cingulate_cortex_BA24 4.113e-08
Astle_et_al_2016_Sum_basophil_neutrophil_counts ENSG00000236609.3 Muscle_Skeletal 2.457e-05
Astle_et_al_2016_Sum_basophil_neutrophil_counts ENSG00000198580.7 Pituitary 3.61e-05
Astle_et_al_2016_Sum_basophil_neutrophil_counts ENSG00000187953.10 Testis 0.001024
Astle_et_al_2016_Sum_basophil_neutrophil_counts ENSG00000169402.15 Testis 0.0005383
Astle_et_al_2016_Sum_basophil_neutrophil_counts ENSG00000146576.12 Skin_Not_Sun_Exposed 6.121e-05
Astle_et_al_2016_Sum_basophil_neutrophil_counts ENSG00000231359.3 Artery_Coronary 0.0006796
Astle_et_al_2016_Sum_basophil_neutrophil_counts ENSG00000164631.18 Skin_Sun_Exposed 8.757e-05
Astle_et_al_2016_Sum_basophil_neutrophil_counts ENSG00000164535.14 Brain_Cerebellum 8.72e-07
Astle_et_al_2016_Sum_basophil_neutrophil_counts ENSG00000205903.6 Testis 0.001451
Astle_et_al_2016_Sum_basophil_neutrophil_counts ENSG00000106415.12 Artery_Tibial 1.281e-06
Astle_et_al_2016_Sum_basophil_neutrophil_counts ENSG00000233264.2 Esophagus_Mucosa 3.256e-07
Astle_et_al_2016_Sum_basophil_neutrophil_counts ENSG00000279048.1 Brain_Spinal_cord_cervical_c-1 0.0004857
Astle_et_al_2016_Sum_basophil_neutrophil_counts ENSG00000071189.21 Muscle_Skeletal 8.256e-05
Astle_et_al_2016_Sum_basophil_neutrophil_counts ENSG00000048052.21 Nerve_Tibial 0.0008163
Astle_et_al_2016_Sum_basophil_neutrophil_counts ENSG00000105889.14 Thyroid 0.0001482
Astle_et_al_2016_Sum_basophil_neutrophil_counts ENSG00000179428.2 Skin_Not_Sun_Exposed 2.916e-07
Astle_et_al_2016_Sum_basophil_neutrophil_counts ENSG00000136244.11 Artery_Tibial 0.0001788
Astle_et_al_2016_Sum_basophil_neutrophil_counts ENSG00000253552.7 Esophagus_Mucosa 0.002132
Astle_et_al_2016_Sum_basophil_neutrophil_counts ENSG00000078399.17 Esophagus_Muscularis 0.004031
Astle_et_al_2016_Sum_basophil_neutrophil_counts ENSG00000106004.4 Testis 0.001977
Astle_et_al_2016_Sum_basophil_neutrophil_counts ENSG00000106006.6 Testis 0.00141
Astle_et_al_2016_Sum_basophil_neutrophil_counts ENSG00000254369.6 Cells_Cultured_fibroblasts 0.001307
Astle_et_al_2016_Sum_basophil_neutrophil_counts ENSG00000122592.7 Lung 0.002133
Astle_et_al_2016_Sum_basophil_neutrophil_counts ENSG00000233429.9 Whole_Blood 0.001159
Astle_et_al_2016_Sum_basophil_neutrophil_counts ENSG00000105997.22 Cells_Cultured_fibroblasts 0.00158
Astle_et_al_2016_Sum_basophil_neutrophil_counts ENSG00000105996.6 Cells_Cultured_fibroblasts 0.001717
Astle_et_al_2016_Sum_basophil_neutrophil_counts ENSG00000146592.16 Whole_Blood 1.11e-16
Astle_et_al_2016_Sum_basophil_neutrophil_counts ENSG00000153814.11 Whole_Blood 3.331e-16
Astle_et_al_2016_Sum_basophil_neutrophil_counts ENSG00000234336.6 Whole_Blood 6.661e-16
Astle_et_al_2016_Sum_basophil_neutrophil_counts ENSG00000228421.2 Brain_Frontal_Cortex_BA9 0.001359
Astle_et_al_2016_Sum_basophil_neutrophil_counts ENSG00000272568.5 Artery_Aorta 0.002394
Astle_et_al_2016_Sum_basophil_neutrophil_counts ENSG00000226102.3 Breast_Mammary_Tissue 0.002546
Astle_et_al_2016_Sum_basophil_neutrophil_counts ENSG00000227544.8 Adipose_Subcutaneous 0.001189
Astle_et_al_2016_Sum_basophil_neutrophil_counts ENSG00000122557.9 Cells_Cultured_fibroblasts 8.227e-05
Astle_et_al_2016_Sum_basophil_neutrophil_counts ENSG00000205745.2 Testis 5.281e-05
Astle_et_al_2016_Sum_basophil_neutrophil_counts ENSG00000237972.1 Skin_Sun_Exposed 0.002775
Astle_et_al_2016_Sum_basophil_neutrophil_counts ENSG00000136280.15 Adipose_Subcutaneous 5.4e-10
Astle_et_al_2016_Sum_basophil_neutrophil_counts ENSG00000232956.8 Stomach 1.381e-09
Astle_et_al_2016_Sum_basophil_neutrophil_counts ENSG00000272768.1 Cells_Cultured_fibroblasts 1.145e-05
Astle_et_al_2016_Sum_basophil_neutrophil_counts ENSG00000206838.1 Adrenal_Gland 2.957e-05
Astle_et_al_2016_Sum_basophil_neutrophil_counts ENSG00000201772.1 Cells_Cultured_fibroblasts 2.885e-08
Astle_et_al_2016_Sum_basophil_neutrophil_counts ENSG00000136274.8 Spleen 2.014e-09
Astle_et_al_2016_Sum_basophil_neutrophil_counts ENSG00000122515.14 Brain_Caudate_basal_ganglia 1.216e-07
Astle_et_al_2016_Sum_basophil_neutrophil_counts ENSG00000105968.18 Testis 0.0001011
Astle_et_al_2016_Sum_basophil_neutrophil_counts ENSG00000136286.14 Lung 7.928e-11
Astle_et_al_2016_Sum_basophil_neutrophil_counts ENSG00000136270.13 Brain_Spinal_cord_cervical_c-1 1.277e-07
Astle_et_al_2016_Sum_basophil_neutrophil_counts ENSG00000146676.8 Whole_Blood 6.606e-05
Astle_et_al_2016_Sum_basophil_neutrophil_counts ENSG00000146674.14 Artery_Tibial 0.0002769
Astle_et_al_2016_Sum_basophil_neutrophil_counts ENSG00000272556.2 Uterus 0.0003751
Astle_et_al_2016_Sum_basophil_neutrophil_counts ENSG00000214765.8 Artery_Tibial 0.0003883
Astle_et_al_2016_Sum_basophil_neutrophil_counts ENSG00000235955.1 Nerve_Tibial 0.0001027
Astle_et_al_2016_Sum_basophil_neutrophil_counts ENSG00000136205.16 Pituitary 1.09e-06
Astle_et_al_2016_Sum_basophil_neutrophil_counts ENSG00000183696.13 Brain_Spinal_cord_cervical_c-1 5.579e-06
Astle_et_al_2016_Sum_basophil_neutrophil_counts ENSG00000185811.16 Colon_Transverse 0.0008926
Astle_et_al_2016_Sum_basophil_neutrophil_counts ENSG00000239789.5 Adipose_Visceral_Omentum 0.0003502
Astle_et_al_2016_Sum_basophil_neutrophil_counts ENSG00000146729.9 Small_Intestine_Terminal_Ileum 0.003119
Astle_et_al_2016_Sum_basophil_neutrophil_counts ENSG00000234338.1 Muscle_Skeletal 0.004104
Astle_et_al_2016_Sum_basophil_neutrophil_counts ENSG00000270948.1 Heart_Atrial_Appendage 0.0004325
Astle_et_al_2016_Sum_basophil_neutrophil_counts ENSG00000213462.4 Muscle_Skeletal 0.0009954
Astle_et_al_2016_Sum_basophil_neutrophil_counts ENSG00000152926.14 Muscle_Skeletal 9.547e-05
Astle_et_al_2016_Sum_basophil_neutrophil_counts ENSG00000228409.6 Stomach 7.81e-06
Astle_et_al_2016_Sum_basophil_neutrophil_counts ENSG00000164669.12 Esophagus_Gastroesophageal_Junction 0.0005996
Astle_et_al_2016_Sum_basophil_neutrophil_counts ENSG00000235421.1 Testis 0.0002044
Astle_et_al_2016_Sum_basophil_neutrophil_counts ENSG00000196715.5 Whole_Blood 2.451e-05
Astle_et_al_2016_Sum_basophil_neutrophil_counts ENSG00000169919.16 Whole_Blood 3.227e-05
Astle_et_al_2016_Sum_basophil_neutrophil_counts ENSG00000241258.6 Esophagus_Mucosa 1.046e-08
Astle_et_al_2016_Sum_basophil_neutrophil_counts ENSG00000126522.16 Esophagus_Gastroesophageal_Junction 1.16e-05
Astle_et_al_2016_Sum_basophil_neutrophil_counts ENSG00000229886.1 Pancreas 4.593e-06
Astle_et_al_2016_Sum_basophil_neutrophil_counts ENSG00000169902.13 Whole_Blood 1.418e-06
Astle_et_al_2016_Sum_basophil_neutrophil_counts ENSG00000272693.3 Cells_Cultured_fibroblasts 1.157e-05
Astle_et_al_2016_Sum_basophil_neutrophil_counts ENSG00000279785.1 Thyroid 6.035e-09
Astle_et_al_2016_Sum_basophil_neutrophil_counts ENSG00000231234.2 Pituitary 1.202e-05
Astle_et_al_2016_Sum_basophil_neutrophil_counts ENSG00000230189.7 Testis 9.626e-06
Astle_et_al_2016_Sum_basophil_neutrophil_counts ENSG00000244657.1 Testis 2.225e-05
Astle_et_al_2016_Sum_basophil_neutrophil_counts ENSG00000244510.2 Testis 2.568e-05
Astle_et_al_2016_Sum_basophil_neutrophil_counts ENSG00000179406.7 Skin_Sun_Exposed 4.334e-09
Astle_et_al_2016_Sum_basophil_neutrophil_counts ENSG00000251451.1 Thyroid 2.747e-07
Astle_et_al_2016_Sum_basophil_neutrophil_counts ENSG00000229180.6 Nerve_Tibial 0.0009238
Astle_et_al_2016_Sum_basophil_neutrophil_counts ENSG00000243335.9 Minor_Salivary_Gland 4.332e-05
Astle_et_al_2016_Sum_basophil_neutrophil_counts ENSG00000154710.16 Testis 5.98e-05
Astle_et_al_2016_Sum_basophil_neutrophil_counts ENSG00000234500.1 Pituitary 0.0001337
Astle_et_al_2016_Sum_basophil_neutrophil_counts ENSG00000271064.1 Cells_Cultured_fibroblasts 1.612e-05
Astle_et_al_2016_Sum_basophil_neutrophil_counts ENSG00000232546.1 Pituitary 8.681e-05
Astle_et_al_2016_Sum_basophil_neutrophil_counts ENSG00000230295.1 Brain_Cerebellar_Hemisphere 3.969e-05
Astle_et_al_2016_Sum_basophil_neutrophil_counts ENSG00000273142.1 Brain_Spinal_cord_cervical_c-1 0.0001722
Astle_et_al_2016_Sum_basophil_neutrophil_counts ENSG00000106609.16 Artery_Tibial 0.0003612
Astle_et_al_2016_Sum_basophil_neutrophil_counts ENSG00000237310.1 Brain_Spinal_cord_cervical_c-1 0.0001461
Astle_et_al_2016_Sum_basophil_neutrophil_counts ENSG00000126524.9 Pancreas 0.0003724
Astle_et_al_2016_Sum_basophil_neutrophil_counts ENSG00000179131.7 Testis 1.052e-05
Astle_et_al_2016_Sum_basophil_neutrophil_counts ENSG00000272831.1 Thyroid 5.3e-06
Astle_et_al_2016_Sum_basophil_neutrophil_counts ENSG00000273448.1 Muscle_Skeletal 0.0008035
Astle_et_al_2016_Sum_basophil_neutrophil_counts ENSG00000067601.7 Skin_Sun_Exposed 0.002421
Astle_et_al_2016_Sum_basophil_neutrophil_counts ENSG00000233369.7 Esophagus_Gastroesophageal_Junction 0.0005972
Astle_et_al_2016_Sum_basophil_neutrophil_counts ENSG00000174353.17 Testis 0.001714
Astle_et_al_2016_Sum_basophil_neutrophil_counts ENSG00000146755.10 Brain_Cerebellum 0.001419
Astle_et_al_2016_Sum_basophil_neutrophil_counts ENSG00000106635.7 Brain_Caudate_basal_ganglia 0.000111
Astle_et_al_2016_Sum_basophil_neutrophil_counts ENSG00000009950.15 Cells_Cultured_fibroblasts 5.128e-07
Astle_et_al_2016_Sum_basophil_neutrophil_counts ENSG00000188763.4 Testis 0.0006158
Astle_et_al_2016_Sum_basophil_neutrophil_counts ENSG00000274080.1 Adrenal_Gland 7.663e-07
Astle_et_al_2016_Sum_basophil_neutrophil_counts ENSG00000158517.13 Whole_Blood 0.0009992
Astle_et_al_2016_Sum_basophil_neutrophil_counts ENSG00000263001.5 Brain_Caudate_basal_ganglia 0.0002538
Astle_et_al_2016_Sum_basophil_neutrophil_counts ENSG00000196275.13 Lung 0.002754
Astle_et_al_2016_Sum_basophil_neutrophil_counts ENSG00000277053.4 Pituitary 0.0002565
Astle_et_al_2016_Sum_basophil_neutrophil_counts ENSG00000244055.1 Skin_Sun_Exposed 7.736e-05
Astle_et_al_2016_Sum_basophil_neutrophil_counts ENSG00000127993.15 Brain_Cerebellar_Hemisphere 0.00158
Astle_et_al_2016_Sum_basophil_neutrophil_counts ENSG00000157259.6 Thyroid 1.536e-05
Astle_et_al_2016_Sum_basophil_neutrophil_counts ENSG00000105810.9 Testis 1.795e-12
Astle_et_al_2016_Sum_basophil_neutrophil_counts ENSG00000164713.9 Esophagus_Mucosa 9.141e-05
Astle_et_al_2016_Sum_basophil_neutrophil_counts ENSG00000006453.13 Artery_Aorta 0.002398
Astle_et_al_2016_Sum_basophil_neutrophil_counts ENSG00000106246.17 Liver 0.001475
Astle_et_al_2016_Sum_basophil_neutrophil_counts ENSG00000196652.11 Artery_Aorta 0.001511
Astle_et_al_2016_Sum_basophil_neutrophil_counts ENSG00000160917.14 Cells_EBV-transformed_lymphocytes 0.003373
Astle_et_al_2016_Sum_basophil_neutrophil_counts ENSG00000241468.7 Cells_Cultured_fibroblasts 0.003051
Astle_et_al_2016_Sum_basophil_neutrophil_counts ENSG00000244219.6 Brain_Caudate_basal_ganglia 0.001159
Astle_et_al_2016_Sum_basophil_neutrophil_counts ENSG00000160870.12 Adipose_Visceral_Omentum 0.00113
Astle_et_al_2016_Sum_basophil_neutrophil_counts ENSG00000005483.20 Adipose_Subcutaneous 0.0003482
Astle_et_al_2016_Sum_basophil_neutrophil_counts ENSG00000228393.3 Artery_Aorta 9.863e-05
Astle_et_al_2016_Sum_basophil_neutrophil_counts ENSG00000091127.13 Colon_Transverse 0.0006354
Astle_et_al_2016_Sum_basophil_neutrophil_counts ENSG00000272918.1 Brain_Cerebellum 0.0002474
Astle_et_al_2016_Sum_basophil_neutrophil_counts ENSG00000135250.16 Thyroid 0.0002616
Astle_et_al_2016_Sum_basophil_neutrophil_counts ENSG00000242154.1 Testis 0.0001115
Astle_et_al_2016_Sum_basophil_neutrophil_counts ENSG00000253276.2 Esophagus_Mucosa 0.002021
Astle_et_al_2016_Sum_basophil_neutrophil_counts ENSG00000006652.13 Heart_Atrial_Appendage 0.0008795
Astle_et_al_2016_Sum_basophil_neutrophil_counts ENSG00000181016.9 Muscle_Skeletal 0.002004
Astle_et_al_2016_Sum_basophil_neutrophil_counts ENSG00000105976.14 Stomach 0.004118
Astle_et_al_2016_Sum_basophil_neutrophil_counts ENSG00000213280.2 Muscle_Skeletal 0.002955
Astle_et_al_2016_Sum_basophil_neutrophil_counts ENSG00000165055.15 Brain_Amygdala 0.001466
Astle_et_al_2016_Sum_basophil_neutrophil_counts ENSG00000135253.13 Colon_Transverse 0.003605
Astle_et_al_2016_Sum_basophil_neutrophil_counts ENSG00000273329.1 Brain_Hippocampus 0.002348
Astle_et_al_2016_Sum_basophil_neutrophil_counts ENSG00000106459.14 Artery_Aorta 0.0004755
Astle_et_al_2016_Sum_basophil_neutrophil_counts ENSG00000197024.8 Thyroid 5.226e-09
Astle_et_al_2016_Sum_basophil_neutrophil_counts ENSG00000170265.11 Whole_Blood 1.963e-08
Astle_et_al_2016_Sum_basophil_neutrophil_counts ENSG00000204947.8 Minor_Salivary_Gland 7.983e-07
Astle_et_al_2016_Sum_basophil_neutrophil_counts ENSG00000244560.6 Kidney_Cortex 2.358e-06
Astle_et_al_2016_Sum_basophil_neutrophil_counts ENSG00000239719.1 Brain_Cerebellum 3.5e-08
Astle_et_al_2016_Sum_basophil_neutrophil_counts ENSG00000197362.14 Muscle_Skeletal 5.078e-09
Astle_et_al_2016_Sum_basophil_neutrophil_counts ENSG00000240877.3 Ovary 1.497e-09
Astle_et_al_2016_Sum_basophil_neutrophil_counts ENSG00000170260.8 Brain_Hypothalamus 0.002496
Astle_et_al_2016_Sum_basophil_neutrophil_counts ENSG00000091879.13 Artery_Tibial 0.002437
Astle_et_al_2016_Sum_basophil_neutrophil_counts ENSG00000275591.4 Cells_Cultured_fibroblasts 0.001812
Astle_et_al_2016_Sum_basophil_neutrophil_counts ENSG00000245857.2 Vagina 0.0002729
Astle_et_al_2016_Sum_basophil_neutrophil_counts ENSG00000239839.6 Brain_Nucleus_accumbens_basal_ganglia 8.262e-06
Astle_et_al_2016_Sum_basophil_neutrophil_counts ENSG00000164816.7 Whole_Blood 0.002803
Astle_et_al_2016_Sum_basophil_neutrophil_counts ENSG00000254597.1 Testis 5.47e-11
Astle_et_al_2016_Sum_basophil_neutrophil_counts ENSG00000275342.4 Adipose_Visceral_Omentum 8.278e-12
Astle_et_al_2016_Sum_basophil_neutrophil_counts ENSG00000253981.5 Pituitary 1.446e-11
Astle_et_al_2016_Sum_basophil_neutrophil_counts ENSG00000249188.1 Brain_Cerebellum 1.224e-11
Astle_et_al_2016_Sum_basophil_neutrophil_counts ENSG00000173295.7 Vagina 4.631e-11
Astle_et_al_2016_Sum_basophil_neutrophil_counts ENSG00000253893.2 Skin_Sun_Exposed 1.107e-11
Astle_et_al_2016_Sum_basophil_neutrophil_counts ENSG00000254153.1 Vagina 9.276e-09
Astle_et_al_2016_Sum_basophil_neutrophil_counts ENSG00000253958.1 Brain_Cerebellum 0.0002559
Astle_et_al_2016_Sum_basophil_neutrophil_counts ENSG00000104626.14 Liver 8.216e-11
Astle_et_al_2016_Sum_basophil_neutrophil_counts ENSG00000147324.10 Brain_Frontal_Cortex_BA9 1.303e-08
Astle_et_al_2016_Sum_basophil_neutrophil_counts ENSG00000233609.3 Brain_Anterior_cingulate_cortex_BA24 4.04e-09
Astle_et_al_2016_Sum_basophil_neutrophil_counts ENSG00000253130.1 Thyroid 2.649e-09
Astle_et_al_2016_Sum_basophil_neutrophil_counts ENSG00000248538.6 Nerve_Tibial 7.092e-08
Astle_et_al_2016_Sum_basophil_neutrophil_counts ENSG00000270966.1 Thyroid 9.599e-08
Astle_et_al_2016_Sum_basophil_neutrophil_counts ENSG00000254340.1 Pituitary 5.051e-12
Astle_et_al_2016_Sum_basophil_neutrophil_counts ENSG00000253426.5 Muscle_Skeletal 2.171e-10
Astle_et_al_2016_Sum_basophil_neutrophil_counts ENSG00000279949.1 Pituitary 3.414e-08
Astle_et_al_2016_Sum_basophil_neutrophil_counts ENSG00000173273.15 Liver 0.0001191
Astle_et_al_2016_Sum_basophil_neutrophil_counts ENSG00000173281.4 Thyroid 8.521e-09
Astle_et_al_2016_Sum_basophil_neutrophil_counts ENSG00000175806.14 Esophagus_Gastroesophageal_Junction 6.031e-06
Astle_et_al_2016_Sum_basophil_neutrophil_counts ENSG00000254235.5 Minor_Salivary_Gland 8.239e-07
Astle_et_al_2016_Sum_basophil_neutrophil_counts ENSG00000261451.1 Testis 2.543e-05
Astle_et_al_2016_Sum_basophil_neutrophil_counts ENSG00000253649.3 Brain_Cortex 2.976e-06
Astle_et_al_2016_Sum_basophil_neutrophil_counts ENSG00000272505.1 Brain_Spinal_cord_cervical_c-1 8.274e-06
Astle_et_al_2016_Sum_basophil_neutrophil_counts ENSG00000248896.2 Skin_Sun_Exposed 1.066e-10
Astle_et_al_2016_Sum_basophil_neutrophil_counts ENSG00000253641.5 Stomach 1.803e-08
Astle_et_al_2016_Sum_basophil_neutrophil_counts ENSG00000171056.7 Brain_Cortex 7.459e-10
Astle_et_al_2016_Sum_basophil_neutrophil_counts ENSG00000171060.10 Testis 3.572e-12
Astle_et_al_2016_Sum_basophil_neutrophil_counts ENSG00000280294.1 Skin_Sun_Exposed 8.714e-13
Astle_et_al_2016_Sum_basophil_neutrophil_counts ENSG00000254093.8 Artery_Coronary 2.391e-11
Astle_et_al_2016_Sum_basophil_neutrophil_counts ENSG00000254936.4 Skin_Not_Sun_Exposed 8.155e-05
Astle_et_al_2016_Sum_basophil_neutrophil_counts ENSG00000269918.1 Brain_Caudate_basal_ganglia 2.822e-09
Astle_et_al_2016_Sum_basophil_neutrophil_counts ENSG00000255310.2 Cells_Cultured_fibroblasts 4.483e-08
Astle_et_al_2016_Sum_basophil_neutrophil_counts ENSG00000171044.10 Spleen 3.088e-08
Astle_et_al_2016_Sum_basophil_neutrophil_counts ENSG00000270076.1 Esophagus_Muscularis 1.884e-08
Astle_et_al_2016_Sum_basophil_neutrophil_counts ENSG00000253678.1 Brain_Substantia_nigra 1.571e-06
Astle_et_al_2016_Sum_basophil_neutrophil_counts ENSG00000254556.1 Skin_Sun_Exposed 3.508e-09
Astle_et_al_2016_Sum_basophil_neutrophil_counts ENSG00000104643.9 Nerve_Tibial 4.799e-07
Astle_et_al_2016_Sum_basophil_neutrophil_counts ENSG00000280273.2 Esophagus_Muscularis 6.2e-07
Astle_et_al_2016_Sum_basophil_neutrophil_counts ENSG00000246477.3 Colon_Sigmoid 7.404e-09
Astle_et_al_2016_Sum_basophil_neutrophil_counts ENSG00000177710.5 Pancreas 7.087e-06
Astle_et_al_2016_Sum_basophil_neutrophil_counts ENSG00000154316.16 Esophagus_Gastroesophageal_Junction 0.000289
Astle_et_al_2016_Sum_basophil_neutrophil_counts ENSG00000207128.1 Brain_Cerebellar_Hemisphere 9.633e-06
Astle_et_al_2016_Sum_basophil_neutrophil_counts ENSG00000184608.8 Heart_Atrial_Appendage 6.717e-06
Astle_et_al_2016_Sum_basophil_neutrophil_counts ENSG00000154319.14 Heart_Atrial_Appendage 5.91e-12
Astle_et_al_2016_Sum_basophil_neutrophil_counts ENSG00000136573.12 Brain_Cerebellar_Hemisphere 4.101e-10
Astle_et_al_2016_Sum_basophil_neutrophil_counts ENSG00000183638.5 Skin_Sun_Exposed 1.092e-06
Astle_et_al_2016_Sum_basophil_neutrophil_counts ENSG00000269954.1 Cells_Cultured_fibroblasts 7.024e-09
Astle_et_al_2016_Sum_basophil_neutrophil_counts ENSG00000255020.1 Heart_Atrial_Appendage 1.271e-05
Astle_et_al_2016_Sum_basophil_neutrophil_counts ENSG00000254774.1 Thyroid 5.152e-09
Astle_et_al_2016_Sum_basophil_neutrophil_counts ENSG00000136574.17 Adrenal_Gland 7.748e-05
Astle_et_al_2016_Sum_basophil_neutrophil_counts ENSG00000164733.20 Brain_Caudate_basal_ganglia 8.45e-05
Astle_et_al_2016_Sum_basophil_neutrophil_counts ENSG00000269899.1 Cells_Cultured_fibroblasts 0.0006962
Astle_et_al_2016_Sum_basophil_neutrophil_counts ENSG00000227203.3 Skin_Not_Sun_Exposed 1.236e-06
Astle_et_al_2016_Sum_basophil_neutrophil_counts ENSG00000255354.1 Lung 1.899e-09
Astle_et_al_2016_Sum_basophil_neutrophil_counts ENSG00000255518.1 Cells_EBV-transformed_lymphocytes 1.387e-09
Astle_et_al_2016_Sum_basophil_neutrophil_counts ENSG00000079459.12 Artery_Tibial 1.77e-06
Astle_et_al_2016_Sum_basophil_neutrophil_counts ENSG00000205882.8 Brain_Frontal_Cortex_BA9 7.359e-08
Astle_et_al_2016_Sum_basophil_neutrophil_counts ENSG00000254507.2 Brain_Anterior_cingulate_cortex_BA24 8.19e-06
Astle_et_al_2016_Sum_basophil_neutrophil_counts ENSG00000249889.1 Brain_Nucleus_accumbens_basal_ganglia 5.564e-07
Astle_et_al_2016_Sum_basophil_neutrophil_counts ENSG00000255495.1 Liver 4.358e-07
Astle_et_al_2016_Sum_basophil_neutrophil_counts ENSG00000254527.1 Cells_Cultured_fibroblasts 3.864e-10
Astle_et_al_2016_Sum_basophil_neutrophil_counts ENSG00000254866.2 Esophagus_Muscularis 2.265e-05
Astle_et_al_2016_Sum_basophil_neutrophil_counts ENSG00000255046.1 Spleen 5.482e-06
Astle_et_al_2016_Sum_basophil_neutrophil_counts ENSG00000255052.4 Cells_Cultured_fibroblasts 1.625e-05
Astle_et_al_2016_Sum_basophil_neutrophil_counts ENSG00000223443.2 Testis 4.601e-05
Astle_et_al_2016_Sum_basophil_neutrophil_counts ENSG00000154328.15 Brain_Cerebellum 0.001964
Astle_et_al_2016_Sum_basophil_neutrophil_counts ENSG00000255556.2 Cells_EBV-transformed_lymphocytes 7.602e-05
Astle_et_al_2016_Sum_basophil_neutrophil_counts ENSG00000226430.6 Testis 9.355e-06
Astle_et_al_2016_Sum_basophil_neutrophil_counts ENSG00000254423.1 Cells_EBV-transformed_lymphocytes 3.049e-05
Astle_et_al_2016_Sum_basophil_neutrophil_counts ENSG00000270154.1 Colon_Transverse 3.274e-10
Astle_et_al_2016_Sum_basophil_neutrophil_counts ENSG00000145002.12 Brain_Hypothalamus 8.795e-05
Astle_et_al_2016_Sum_basophil_neutrophil_counts ENSG00000251402.3 Brain_Caudate_basal_ganglia 3.965e-05
Astle_et_al_2016_Sum_basophil_neutrophil_counts ENSG00000170983.3 Testis 2.755e-10
Astle_et_al_2016_Sum_basophil_neutrophil_counts ENSG00000242607.1 Nerve_Tibial 7.003e-05
Astle_et_al_2016_Sum_basophil_neutrophil_counts ENSG00000206014.6 Pituitary 6.38e-05
Astle_et_al_2016_Sum_basophil_neutrophil_counts ENSG00000270074.1 Esophagus_Muscularis 0.0003449
Astle_et_al_2016_Sum_basophil_neutrophil_counts ENSG00000283674.1 Adipose_Subcutaneous 0.00201
Astle_et_al_2016_Sum_basophil_neutrophil_counts ENSG00000227888.4 Brain_Nucleus_accumbens_basal_ganglia 0.0001382
Astle_et_al_2016_Sum_basophil_neutrophil_counts ENSG00000255174.1 Brain_Cerebellum 1.127e-07
Astle_et_al_2016_Sum_basophil_neutrophil_counts ENSG00000254923.1 Testis 0.001159
Astle_et_al_2016_Sum_basophil_neutrophil_counts ENSG00000215343.7 Testis 0.0001144
Astle_et_al_2016_Sum_basophil_neutrophil_counts ENSG00000242296.2 Testis 0.001226
Astle_et_al_2016_Sum_basophil_neutrophil_counts ENSG00000253932.1 Testis 0.00152
Astle_et_al_2016_Sum_basophil_neutrophil_counts ENSG00000173535.13 Skin_Sun_Exposed 4.23e-09
Astle_et_al_2016_Sum_basophil_neutrophil_counts ENSG00000120889.12 Whole_Blood 4.873e-06
Astle_et_al_2016_Sum_basophil_neutrophil_counts ENSG00000253616.5 Cells_EBV-transformed_lymphocytes 9.658e-07
Astle_et_al_2016_Sum_basophil_neutrophil_counts ENSG00000197265.8 Artery_Coronary 4.549e-05
Astle_et_al_2016_Sum_basophil_neutrophil_counts ENSG00000254095.1 Testis 0.0004245
Astle_et_al_2016_Sum_basophil_neutrophil_counts ENSG00000083168.9 Nerve_Tibial 0.001186
Astle_et_al_2016_Sum_basophil_neutrophil_counts ENSG00000167904.14 Brain_Nucleus_accumbens_basal_ganglia 2.102e-05
Astle_et_al_2016_Sum_basophil_neutrophil_counts ENSG00000254087.7 Brain_Putamen_basal_ganglia 1.047e-07
Astle_et_al_2016_Sum_basophil_neutrophil_counts ENSG00000104388.14 Brain_Cerebellar_Hemisphere 7.725e-05
Astle_et_al_2016_Sum_basophil_neutrophil_counts ENSG00000251396.6 Pituitary 0.0001514
Astle_et_al_2016_Sum_basophil_neutrophil_counts ENSG00000171316.11 Whole_Blood 1.224e-18
Astle_et_al_2016_Sum_basophil_neutrophil_counts ENSG00000254802.1 Whole_Blood 0.003127
Astle_et_al_2016_Sum_basophil_neutrophil_counts ENSG00000228862.3 Brain_Cerebellum 1.65e-05
Astle_et_al_2016_Sum_basophil_neutrophil_counts ENSG00000255289.1 Testis 0.001523
Astle_et_al_2016_Sum_basophil_neutrophil_counts ENSG00000254222.1 Testis 0.003956
Astle_et_al_2016_Sum_basophil_neutrophil_counts ENSG00000274956.2 Brain_Cerebellar_Hemisphere 0.002027
Astle_et_al_2016_Sum_basophil_neutrophil_counts ENSG00000240915.2 Liver 0.001791
Astle_et_al_2016_Sum_basophil_neutrophil_counts ENSG00000205268.10 Thyroid 0.0005408
Astle_et_al_2016_Sum_basophil_neutrophil_counts ENSG00000046889.18 Nerve_Tibial 4.454e-08
Astle_et_al_2016_Sum_basophil_neutrophil_counts ENSG00000104231.10 Brain_Frontal_Cortex_BA9 0.002632
Astle_et_al_2016_Sum_basophil_neutrophil_counts ENSG00000133739.15 Skin_Not_Sun_Exposed 0.002926
Astle_et_al_2016_Sum_basophil_neutrophil_counts ENSG00000260493.1 Thyroid 0.000258
Astle_et_al_2016_Sum_basophil_neutrophil_counts ENSG00000123124.13 Artery_Tibial 0.000667
Astle_et_al_2016_Sum_basophil_neutrophil_counts ENSG00000164893.8 Testis 0.0002981
Astle_et_al_2016_Sum_basophil_neutrophil_counts ENSG00000253699.1 Testis 0.0004118
Astle_et_al_2016_Sum_basophil_neutrophil_counts ENSG00000253320.5 Vagina 3.924e-08
Astle_et_al_2016_Sum_basophil_neutrophil_counts ENSG00000253263.1 Cells_EBV-transformed_lymphocytes 3.861e-05
Astle_et_al_2016_Sum_basophil_neutrophil_counts ENSG00000164929.16 Brain_Spinal_cord_cervical_c-1 0.001311
Astle_et_al_2016_Sum_basophil_neutrophil_counts ENSG00000247081.7 Esophagus_Muscularis 0.0006768
Astle_et_al_2016_Sum_basophil_neutrophil_counts ENSG00000155096.13 Artery_Aorta 7.349e-09
Astle_et_al_2016_Sum_basophil_neutrophil_counts ENSG00000253669.3 Colon_Transverse 2.558e-08
Astle_et_al_2016_Sum_basophil_neutrophil_counts ENSG00000254281.1 Muscle_Skeletal 1.027e-07
Astle_et_al_2016_Sum_basophil_neutrophil_counts ENSG00000164930.11 Colon_Sigmoid 0.0008319
Astle_et_al_2016_Sum_basophil_neutrophil_counts ENSG00000164841.4 Cells_Cultured_fibroblasts 0.0002616
Astle_et_al_2016_Sum_basophil_neutrophil_counts ENSG00000173334.3 Adrenal_Gland 0.0003841
Astle_et_al_2016_Sum_basophil_neutrophil_counts ENSG00000253111.1 Liver 1.168e-06
Astle_et_al_2016_Sum_basophil_neutrophil_counts ENSG00000168672.3 Spleen 0.001806
Astle_et_al_2016_Sum_basophil_neutrophil_counts ENSG00000254286.5 Testis 0.001015
Astle_et_al_2016_Sum_basophil_neutrophil_counts ENSG00000207110.1 Cells_Cultured_fibroblasts 1.891e-06
Astle_et_al_2016_Sum_basophil_neutrophil_counts ENSG00000249859.9 Prostate 5.648e-06
Astle_et_al_2016_Sum_basophil_neutrophil_counts ENSG00000280055.1 Testis 0.001633
Astle_et_al_2016_Sum_basophil_neutrophil_counts ENSG00000240237.1 Skin_Sun_Exposed 0.003685
Astle_et_al_2016_Sum_basophil_neutrophil_counts ENSG00000278898.1 Breast_Mammary_Tissue 0.002409
Astle_et_al_2016_Sum_basophil_neutrophil_counts ENSG00000254019.1 Artery_Tibial 2.153e-05
Astle_et_al_2016_Sum_basophil_neutrophil_counts ENSG00000022567.9 Whole_Blood 3.83e-14
Astle_et_al_2016_Sum_basophil_neutrophil_counts ENSG00000280035.1 Lung 6.873e-05
Astle_et_al_2016_Sum_basophil_neutrophil_counts ENSG00000184489.11 Lung 2.534e-06
Astle_et_al_2016_Sum_basophil_neutrophil_counts ENSG00000253307.1 Testis 4.51e-06
Astle_et_al_2016_Sum_basophil_neutrophil_counts ENSG00000253595.5 Spleen 1.097e-13
Astle_et_al_2016_Sum_basophil_neutrophil_counts ENSG00000107099.15 Vagina 1.702e-10
Astle_et_al_2016_Sum_basophil_neutrophil_counts ENSG00000147852.15 Whole_Blood 9.225e-12
Astle_et_al_2016_Sum_basophil_neutrophil_counts ENSG00000236404.8 Pituitary 5.058e-05
Astle_et_al_2016_Sum_basophil_neutrophil_counts ENSG00000106993.11 Esophagus_Mucosa 0.0001585
Astle_et_al_2016_Sum_basophil_neutrophil_counts ENSG00000120158.11 Adrenal_Gland 1.464e-06
Astle_et_al_2016_Sum_basophil_neutrophil_counts ENSG00000205808.5 Skin_Not_Sun_Exposed 0.0005013
Astle_et_al_2016_Sum_basophil_neutrophil_counts ENSG00000254017.1 Adipose_Visceral_Omentum 0.003597
Astle_et_al_2016_Sum_basophil_neutrophil_counts ENSG00000147853.16 Brain_Hypothalamus 0.003854
Astle_et_al_2016_Sum_basophil_neutrophil_counts ENSG00000182347.10 Nerve_Tibial 0.0006136
Astle_et_al_2016_Sum_basophil_neutrophil_counts ENSG00000096968.13 Lung 8.648e-06
Astle_et_al_2016_Sum_basophil_neutrophil_counts ENSG00000236254.1 Testis 0.004069
Astle_et_al_2016_Sum_basophil_neutrophil_counts ENSG00000236567.2 Spleen 0.003645
Astle_et_al_2016_Sum_basophil_neutrophil_counts ENSG00000256968.1 Testis 0.001393
Astle_et_al_2016_Sum_basophil_neutrophil_counts ENSG00000165280.15 Ovary 0.003054
Astle_et_al_2016_Sum_basophil_neutrophil_counts ENSG00000107175.11 Lung 0.001918
Astle_et_al_2016_Sum_basophil_neutrophil_counts ENSG00000279489.1 Muscle_Skeletal 0.003105
Astle_et_al_2016_Sum_basophil_neutrophil_counts ENSG00000198467.13 Testis 0.0002318
Astle_et_al_2016_Sum_basophil_neutrophil_counts ENSG00000137135.17 Pancreas 0.003173
Astle_et_al_2016_Sum_basophil_neutrophil_counts ENSG00000137076.20 Cells_EBV-transformed_lymphocytes 0.001827
Astle_et_al_2016_Sum_basophil_neutrophil_counts ENSG00000227933.1 Spleen 0.00372
Astle_et_al_2016_Sum_basophil_neutrophil_counts ENSG00000187866.8 Esophagus_Gastroesophageal_Junction 7.122e-05
Astle_et_al_2016_Sum_basophil_neutrophil_counts ENSG00000236998.2 Adipose_Subcutaneous 0.0001741
Astle_et_al_2016_Sum_basophil_neutrophil_counts ENSG00000119138.4 Skin_Sun_Exposed 0.003357
Astle_et_al_2016_Sum_basophil_neutrophil_counts ENSG00000106772.17 Liver 1.881e-05
Astle_et_al_2016_Sum_basophil_neutrophil_counts ENSG00000225937.1 Brain_Cerebellar_Hemisphere 0.0002487
Astle_et_al_2016_Sum_basophil_neutrophil_counts ENSG00000231616.8 Muscle_Skeletal 1.574e-06
Astle_et_al_2016_Sum_basophil_neutrophil_counts ENSG00000165113.12 Prostate 9.163e-07
Astle_et_al_2016_Sum_basophil_neutrophil_counts ENSG00000178966.16 Small_Intestine_Terminal_Ileum 7.181e-07
Astle_et_al_2016_Sum_basophil_neutrophil_counts ENSG00000135018.13 Breast_Mammary_Tissue 0.001242
Astle_et_al_2016_Sum_basophil_neutrophil_counts ENSG00000165119.20 Pancreas 5.402e-07
Astle_et_al_2016_Sum_basophil_neutrophil_counts ENSG00000235298.1 Artery_Aorta 2.174e-07
Astle_et_al_2016_Sum_basophil_neutrophil_counts ENSG00000273381.1 Adipose_Visceral_Omentum 0.002104
Astle_et_al_2016_Sum_basophil_neutrophil_counts ENSG00000230147.2 Uterus 0.003853
Astle_et_al_2016_Sum_basophil_neutrophil_counts ENSG00000229694.6 Brain_Amygdala 0.0007895
Astle_et_al_2016_Sum_basophil_neutrophil_counts ENSG00000235641.4 Lung 0.0008378
Astle_et_al_2016_Sum_basophil_neutrophil_counts ENSG00000271155.1 Pituitary 0.001715
Astle_et_al_2016_Sum_basophil_neutrophil_counts ENSG00000271659.1 Brain_Caudate_basal_ganglia 0.0004942
Astle_et_al_2016_Sum_basophil_neutrophil_counts ENSG00000185920.15 Pituitary 0.0002927
Astle_et_al_2016_Sum_basophil_neutrophil_counts ENSG00000178919.8 Nerve_Tibial 0.0003731
Astle_et_al_2016_Sum_basophil_neutrophil_counts ENSG00000198121.13 Whole_Blood 0.000401
Astle_et_al_2016_Sum_basophil_neutrophil_counts ENSG00000148154.9 Adipose_Visceral_Omentum 0.001137
Astle_et_al_2016_Sum_basophil_neutrophil_counts ENSG00000136867.10 Thyroid 1.014e-05
Astle_et_al_2016_Sum_basophil_neutrophil_counts ENSG00000119411.10 Testis 0.000616
Astle_et_al_2016_Sum_basophil_neutrophil_counts ENSG00000165188.13 Brain_Cortex 0.0002312
Astle_et_al_2016_Sum_basophil_neutrophil_counts ENSG00000138835.22 Small_Intestine_Terminal_Ileum 0.001875
Astle_et_al_2016_Sum_basophil_neutrophil_counts ENSG00000136868.10 Testis 6.06e-05
Astle_et_al_2016_Sum_basophil_neutrophil_counts ENSG00000119321.8 Heart_Left_Ventricle 2.502e-06
Astle_et_al_2016_Sum_basophil_neutrophil_counts ENSG00000148225.15 Liver 0.00034
Astle_et_al_2016_Sum_basophil_neutrophil_counts ENSG00000157653.11 Pancreas 0.0005543
Astle_et_al_2016_Sum_basophil_neutrophil_counts ENSG00000231528.2 Adipose_Subcutaneous 0.0001373
Astle_et_al_2016_Sum_basophil_neutrophil_counts ENSG00000136875.12 Brain_Putamen_basal_ganglia 8.039e-05
Astle_et_al_2016_Sum_basophil_neutrophil_counts ENSG00000176386.8 Liver 0.0008164
Astle_et_al_2016_Sum_basophil_neutrophil_counts ENSG00000196739.14 Artery_Aorta 0.001957
Astle_et_al_2016_Sum_basophil_neutrophil_counts ENSG00000119408.16 Whole_Blood 8.995e-05
Astle_et_al_2016_Sum_basophil_neutrophil_counts ENSG00000227200.1 Testis 0.003966
Astle_et_al_2016_Sum_basophil_neutrophil_counts ENSG00000279137.1 Esophagus_Gastroesophageal_Junction 3.737e-05
Astle_et_al_2016_Sum_basophil_neutrophil_counts ENSG00000233721.1 Testis 0.001693
Astle_et_al_2016_Sum_basophil_neutrophil_counts ENSG00000136807.13 Cells_Cultured_fibroblasts 0.002074
Astle_et_al_2016_Sum_basophil_neutrophil_counts ENSG00000136877.14 Heart_Atrial_Appendage 0.001938
Astle_et_al_2016_Sum_basophil_neutrophil_counts ENSG00000167106.11 Nerve_Tibial 0.0004846
Astle_et_al_2016_Sum_basophil_neutrophil_counts ENSG00000160446.18 Liver 4.981e-05
Astle_et_al_2016_Sum_basophil_neutrophil_counts ENSG00000160447.6 Spleen 5.82e-06
Astle_et_al_2016_Sum_basophil_neutrophil_counts ENSG00000130713.15 Brain_Nucleus_accumbens_basal_ganglia 0.001017
Astle_et_al_2016_Sum_basophil_neutrophil_counts ENSG00000283526.1 Colon_Transverse 0.0003409
Astle_et_al_2016_Sum_basophil_neutrophil_counts ENSG00000198870.7 Brain_Nucleus_accumbens_basal_ganglia 0.0001185
Astle_et_al_2016_Sum_basophil_neutrophil_counts ENSG00000148248.13 Whole_Blood 0.0002136
Astle_et_al_2016_Sum_basophil_neutrophil_counts ENSG00000148300.11 Pancreas 0.001651
Astle_et_al_2016_Sum_basophil_neutrophil_counts ENSG00000148303.16 Testis 7.534e-07
Astle_et_al_2016_Sum_basophil_neutrophil_counts ENSG00000148297.15 Lung 7.069e-06
Astle_et_al_2016_Sum_basophil_neutrophil_counts ENSG00000175164.13 Brain_Spinal_cord_cervical_c-1 4.32e-10
Astle_et_al_2016_Sum_basophil_neutrophil_counts ENSG00000160325.14 Brain_Cerebellar_Hemisphere 7.628e-09
Astle_et_al_2016_Sum_basophil_neutrophil_counts ENSG00000160323.18 Brain_Anterior_cingulate_cortex_BA24 0.002803
Astle_et_al_2016_Sum_basophil_neutrophil_counts ENSG00000235138.1 Testis 2.473e-07
Astle_et_al_2016_Sum_basophil_neutrophil_counts ENSG00000148296.6 Testis 0.0009169
Astle_et_al_2016_Sum_basophil_neutrophil_counts ENSG00000235106.9 Cells_Cultured_fibroblasts 2.285e-08
Astle_et_al_2016_Sum_basophil_neutrophil_counts ENSG00000169925.16 Testis 2.645e-05
Astle_et_al_2016_Sum_basophil_neutrophil_counts ENSG00000085265.10 Spleen 0.0002234
Astle_et_al_2016_Sum_basophil_neutrophil_counts ENSG00000130558.19 Whole_Blood 0.0001283
Astle_et_al_2016_Sum_basophil_neutrophil_counts ENSG00000236403.1 Ovary 0.001422
Astle_et_al_2016_Sum_basophil_neutrophil_counts ENSG00000262075.3 Pancreas 0.001891
Astle_et_al_2016_Sum_basophil_neutrophil_counts ENSG00000160360.12 Colon_Sigmoid 1.616e-08
Astle_et_al_2016_Sum_basophil_neutrophil_counts ENSG00000165689.16 Liver 7.361e-14
Astle_et_al_2016_Sum_basophil_neutrophil_counts ENSG00000165688.11 Cells_Cultured_fibroblasts 4.441e-15
Astle_et_al_2016_Sum_basophil_neutrophil_counts ENSG00000148396.18 Liver 3.861e-13
Astle_et_al_2016_Sum_basophil_neutrophil_counts ENSG00000187796.13 Adipose_Visceral_Omentum 9.482e-11
Astle_et_al_2016_Sum_basophil_neutrophil_counts ENSG00000165684.4 Brain_Substantia_nigra 1.936e-12
Astle_et_al_2016_Sum_basophil_neutrophil_counts ENSG00000213590.2 Spleen 5.364e-05
Astle_et_al_2016_Sum_basophil_neutrophil_counts ENSG00000180549.7 Breast_Mammary_Tissue 0.000405
Astle_et_al_2016_Sum_basophil_neutrophil_counts ENSG00000054179.11 Esophagus_Muscularis 0.0004699
Astle_et_al_2016_Sum_basophil_neutrophil_counts ENSG00000186193.8 Brain_Caudate_basal_ganglia 0.0004541
Astle_et_al_2016_Sum_basophil_neutrophil_counts ENSG00000148384.12 Thyroid 2.111e-11
Astle_et_al_2016_Sum_basophil_neutrophil_counts ENSG00000127191.17 Skin_Not_Sun_Exposed 0.000516
Astle_et_al_2016_Sum_basophil_neutrophil_counts ENSG00000196366.3 Pancreas 1.188e-14
Astle_et_al_2016_Sum_basophil_neutrophil_counts ENSG00000107331.16 Lung 0.001865
Astle_et_al_2016_Sum_basophil_neutrophil_counts ENSG00000236394.2 Nerve_Tibial 0.00124
Astle_et_al_2016_Sum_basophil_neutrophil_counts ENSG00000180539.7 Lung 0.0001296
Astle_et_al_2016_Sum_basophil_neutrophil_counts ENSG00000177239.14 Artery_Coronary 0.0008537
Astle_et_al_2016_Sum_basophil_neutrophil_counts ENSG00000176978.13 Esophagus_Muscularis 0.003272
Astle_et_al_2016_Sum_basophil_neutrophil_counts ENSG00000228330.1 Brain_Caudate_basal_ganglia 0.0006887
Astle_et_al_2016_Sum_basophil_neutrophil_counts ENSG00000203414.2 Breast_Mammary_Tissue 0.000291
Astle_et_al_2016_Sum_basophil_neutrophil_counts ENSG00000234175.1 Nerve_Tibial 1.062e-05
Astle_et_al_2016_Sum_basophil_neutrophil_counts ENSG00000123240.16 Artery_Tibial 8.472e-05
Astle_et_al_2016_Sum_basophil_neutrophil_counts ENSG00000225251.1 Brain_Cerebellar_Hemisphere 0.001519
Astle_et_al_2016_Sum_basophil_neutrophil_counts ENSG00000165626.16 Brain_Caudate_basal_ganglia 1.565e-06
Astle_et_al_2016_Sum_basophil_neutrophil_counts ENSG00000165630.13 Skin_Sun_Exposed 0.0025
Astle_et_al_2016_Sum_basophil_neutrophil_counts ENSG00000107863.17 Cells_Cultured_fibroblasts 1.11e-16
Astle_et_al_2016_Sum_basophil_neutrophil_counts ENSG00000099256.18 Testis 2.22e-16
Astle_et_al_2016_Sum_basophil_neutrophil_counts ENSG00000273107.1 Thyroid 0.0002031
Astle_et_al_2016_Sum_basophil_neutrophil_counts ENSG00000077420.15 Whole_Blood 0.002079
Astle_et_al_2016_Sum_basophil_neutrophil_counts ENSG00000233261.3 Whole_Blood 0.00118
Astle_et_al_2016_Sum_basophil_neutrophil_counts ENSG00000238021.6 Esophagus_Gastroesophageal_Junction 0.001303
Astle_et_al_2016_Sum_basophil_neutrophil_counts ENSG00000095787.21 Brain_Hippocampus 6.316e-06
Astle_et_al_2016_Sum_basophil_neutrophil_counts ENSG00000254635.5 Nerve_Tibial 1.11e-16
Astle_et_al_2016_Sum_basophil_neutrophil_counts ENSG00000165757.8 Spleen 0.0002971
Astle_et_al_2016_Sum_basophil_neutrophil_counts ENSG00000150347.14 Esophagus_Gastroesophageal_Junction 0.0001103
Astle_et_al_2016_Sum_basophil_neutrophil_counts ENSG00000122877.15 Artery_Tibial 0.001398
Astle_et_al_2016_Sum_basophil_neutrophil_counts ENSG00000171988.18 Nerve_Tibial 5.448e-21
Astle_et_al_2016_Sum_basophil_neutrophil_counts ENSG00000148572.15 Lung 1.11e-16
Astle_et_al_2016_Sum_basophil_neutrophil_counts ENSG00000165476.13 Heart_Left_Ventricle 5.551e-16
Astle_et_al_2016_Sum_basophil_neutrophil_counts ENSG00000232075.1 Brain_Putamen_basal_ganglia 4.885e-15
Astle_et_al_2016_Sum_basophil_neutrophil_counts ENSG00000272767.1 Thyroid 9.538e-10
Astle_et_al_2016_Sum_basophil_neutrophil_counts ENSG00000213609.3 Nerve_Tibial 0.002965
Astle_et_al_2016_Sum_basophil_neutrophil_counts ENSG00000183230.16 Brain_Amygdala 0.0003145
Astle_et_al_2016_Sum_basophil_neutrophil_counts ENSG00000108176.14 Testis 3.128e-06
Astle_et_al_2016_Sum_basophil_neutrophil_counts ENSG00000096717.11 Heart_Left_Ventricle 5.078e-06
Astle_et_al_2016_Sum_basophil_neutrophil_counts ENSG00000148634.15 Brain_Cerebellum 5.181e-06
Astle_et_al_2016_Sum_basophil_neutrophil_counts ENSG00000272892.1 Spleen 1.053e-05
Astle_et_al_2016_Sum_basophil_neutrophil_counts ENSG00000224222.1 Brain_Anterior_cingulate_cortex_BA24 0.00142
Astle_et_al_2016_Sum_basophil_neutrophil_counts ENSG00000180644.7 Artery_Tibial 0.003868
Astle_et_al_2016_Sum_basophil_neutrophil_counts ENSG00000197746.13 Minor_Salivary_Gland 1.826e-05
Astle_et_al_2016_Sum_basophil_neutrophil_counts ENSG00000107742.12 Colon_Transverse 0.002697
Astle_et_al_2016_Sum_basophil_neutrophil_counts ENSG00000151208.16 Testis 0.003445
Astle_et_al_2016_Sum_basophil_neutrophil_counts ENSG00000108219.14 Cells_Cultured_fibroblasts 0.001119
Astle_et_al_2016_Sum_basophil_neutrophil_counts ENSG00000213613.2 Nerve_Tibial 2.892e-05
Astle_et_al_2016_Sum_basophil_neutrophil_counts ENSG00000224745.1 Stomach 3.551e-06
Astle_et_al_2016_Sum_basophil_neutrophil_counts ENSG00000261438.1 Adipose_Subcutaneous 0.0002324
Astle_et_al_2016_Sum_basophil_neutrophil_counts ENSG00000026103.21 Spleen 0.0001143
Astle_et_al_2016_Sum_basophil_neutrophil_counts ENSG00000275693.1 Cells_EBV-transformed_lymphocytes 2.591e-05
Astle_et_al_2016_Sum_basophil_neutrophil_counts ENSG00000107796.13 Cells_EBV-transformed_lymphocytes 3.299e-05
Astle_et_al_2016_Sum_basophil_neutrophil_counts ENSG00000107798.17 Whole_Blood 4.63e-08
Astle_et_al_2016_Sum_basophil_neutrophil_counts ENSG00000174721.9 Muscle_Skeletal 0.001011
Astle_et_al_2016_Sum_basophil_neutrophil_counts ENSG00000152804.10 Whole_Blood 0.002169
Astle_et_al_2016_Sum_basophil_neutrophil_counts ENSG00000268894.6 Thyroid 0.0008863
Astle_et_al_2016_Sum_basophil_neutrophil_counts ENSG00000108239.8 Brain_Spinal_cord_cervical_c-1 5.093e-05
Astle_et_al_2016_Sum_basophil_neutrophil_counts ENSG00000108242.12 Small_Intestine_Terminal_Ileum 0.000545
Astle_et_al_2016_Sum_basophil_neutrophil_counts ENSG00000138109.9 Skin_Sun_Exposed 0.001394
Astle_et_al_2016_Sum_basophil_neutrophil_counts ENSG00000119969.14 Thyroid 1.034e-05
Astle_et_al_2016_Sum_basophil_neutrophil_counts ENSG00000107438.8 Esophagus_Mucosa 8.919e-05
Astle_et_al_2016_Sum_basophil_neutrophil_counts ENSG00000173124.14 Skin_Sun_Exposed 0.0008138
Astle_et_al_2016_Sum_basophil_neutrophil_counts ENSG00000187122.16 Adrenal_Gland 9.6e-37
Astle_et_al_2016_Sum_basophil_neutrophil_counts ENSG00000165879.8 Esophagus_Muscularis 1.171e-38
Astle_et_al_2016_Sum_basophil_neutrophil_counts ENSG00000171311.12 Spleen 3.331e-16
Astle_et_al_2016_Sum_basophil_neutrophil_counts ENSG00000165886.4 Testis 7.632e-10
Astle_et_al_2016_Sum_basophil_neutrophil_counts ENSG00000181274.6 Colon_Sigmoid 2.198e-35
Astle_et_al_2016_Sum_basophil_neutrophil_counts ENSG00000171307.18 Adipose_Subcutaneous 2.496e-09
Astle_et_al_2016_Sum_basophil_neutrophil_counts ENSG00000241935.8 Colon_Transverse 0.001638
Astle_et_al_2016_Sum_basophil_neutrophil_counts ENSG00000213390.10 Nerve_Tibial 1.055e-35
Astle_et_al_2016_Sum_basophil_neutrophil_counts ENSG00000171314.8 Prostate 1.524e-05
Astle_et_al_2016_Sum_basophil_neutrophil_counts ENSG00000237169.1 Whole_Blood 0.0001039
Astle_et_al_2016_Sum_basophil_neutrophil_counts ENSG00000155229.20 Breast_Mammary_Tissue 1.652e-10
Astle_et_al_2016_Sum_basophil_neutrophil_counts ENSG00000052749.13 Thyroid 4.963e-14
Astle_et_al_2016_Sum_basophil_neutrophil_counts ENSG00000225850.3 Testis 1.11e-16
Astle_et_al_2016_Sum_basophil_neutrophil_counts ENSG00000138111.14 Breast_Mammary_Tissue 4.312e-05
Astle_et_al_2016_Sum_basophil_neutrophil_counts ENSG00000166272.16 Nerve_Tibial 8.759e-07
Astle_et_al_2016_Sum_basophil_neutrophil_counts ENSG00000107882.11 Artery_Tibial 0.000139
Astle_et_al_2016_Sum_basophil_neutrophil_counts ENSG00000138107.12 Brain_Caudate_basal_ganglia 0.0001708
Astle_et_al_2016_Sum_basophil_neutrophil_counts ENSG00000272933.1 Thyroid 3.905e-05
Astle_et_al_2016_Sum_basophil_neutrophil_counts ENSG00000171206.13 Adipose_Visceral_Omentum 6.125e-05
Astle_et_al_2016_Sum_basophil_neutrophil_counts ENSG00000138175.8 Brain_Cortex 2.493e-05
Astle_et_al_2016_Sum_basophil_neutrophil_counts ENSG00000148842.17 Artery_Tibial 4.202e-05
Astle_et_al_2016_Sum_basophil_neutrophil_counts ENSG00000156398.12 Brain_Anterior_cingulate_cortex_BA24 3.854e-06
Astle_et_al_2016_Sum_basophil_neutrophil_counts ENSG00000076685.18 Esophagus_Muscularis 1.211e-05
Astle_et_al_2016_Sum_basophil_neutrophil_counts ENSG00000203886.4 Testis 0.0002295
Astle_et_al_2016_Sum_basophil_neutrophil_counts ENSG00000166275.15 Pancreas 2.734e-05
Astle_et_al_2016_Sum_basophil_neutrophil_counts ENSG00000148795.6 Brain_Frontal_Cortex_BA9 0.002322
Astle_et_al_2016_Sum_basophil_neutrophil_counts ENSG00000213277.3 Cells_EBV-transformed_lymphocytes 1.168e-05
Astle_et_al_2016_Sum_basophil_neutrophil_counts ENSG00000214435.7 Heart_Atrial_Appendage 0.0006032
Astle_et_al_2016_Sum_basophil_neutrophil_counts ENSG00000280693.2 Thyroid 0.002103
Astle_et_al_2016_Sum_basophil_neutrophil_counts ENSG00000151553.14 Heart_Atrial_Appendage 0.001882
Astle_et_al_2016_Sum_basophil_neutrophil_counts ENSG00000119979.16 Artery_Tibial 4.929e-05
Astle_et_al_2016_Sum_basophil_neutrophil_counts ENSG00000107902.13 Brain_Spinal_cord_cervical_c-1 9.707e-06
Astle_et_al_2016_Sum_basophil_neutrophil_counts ENSG00000233334.3 Breast_Mammary_Tissue 2.538e-06
Astle_et_al_2016_Sum_basophil_neutrophil_counts ENSG00000189319.13 Breast_Mammary_Tissue 4.452e-08
Astle_et_al_2016_Sum_basophil_neutrophil_counts ENSG00000278831.1 Skin_Sun_Exposed 5.203e-09
Astle_et_al_2016_Sum_basophil_neutrophil_counts ENSG00000203791.14 Uterus 0.0003825
Astle_et_al_2016_Sum_basophil_neutrophil_counts ENSG00000232903.2 Thyroid 9.577e-05
Astle_et_al_2016_Sum_basophil_neutrophil_counts ENSG00000177951.17 Brain_Hippocampus 0.001437
Astle_et_al_2016_Sum_basophil_neutrophil_counts ENSG00000177963.14 Spleen 4.461e-05
Astle_et_al_2016_Sum_basophil_neutrophil_counts ENSG00000174885.12 Colon_Sigmoid 7.66e-05
Astle_et_al_2016_Sum_basophil_neutrophil_counts ENSG00000255026.1 Nerve_Tibial 0.0003201
Astle_et_al_2016_Sum_basophil_neutrophil_counts ENSG00000142082.14 Prostate 7.449e-05
Astle_et_al_2016_Sum_basophil_neutrophil_counts ENSG00000255328.1 Brain_Putamen_basal_ganglia 1.11e-16
Astle_et_al_2016_Sum_basophil_neutrophil_counts ENSG00000254910.1 Brain_Cerebellum 8.882e-16
Astle_et_al_2016_Sum_basophil_neutrophil_counts ENSG00000188076.2 Whole_Blood 0.0003746
Astle_et_al_2016_Sum_basophil_neutrophil_counts ENSG00000270030.1 Nerve_Tibial 8.707e-24
Astle_et_al_2016_Sum_basophil_neutrophil_counts ENSG00000185885.15 Prostate 1.317e-37
Astle_et_al_2016_Sum_basophil_neutrophil_counts ENSG00000270972.1 Brain_Hypothalamus 1.11e-16
Astle_et_al_2016_Sum_basophil_neutrophil_counts ENSG00000142089.15 Lung 2.472e-39
Astle_et_al_2016_Sum_basophil_neutrophil_counts ENSG00000185201.16 Brain_Hippocampus 8.882e-16
Astle_et_al_2016_Sum_basophil_neutrophil_counts ENSG00000251661.3 Prostate 1.11e-16
Astle_et_al_2016_Sum_basophil_neutrophil_counts ENSG00000270105.1 Testis 9.819e-17
Astle_et_al_2016_Sum_basophil_neutrophil_counts ENSG00000255533.1 Pancreas 6.035e-06
Astle_et_al_2016_Sum_basophil_neutrophil_counts ENSG00000177685.16 Thyroid 0.003763
Astle_et_al_2016_Sum_basophil_neutrophil_counts ENSG00000183734.4 Whole_Blood 0.0003273
Astle_et_al_2016_Sum_basophil_neutrophil_counts ENSG00000236264.4 Esophagus_Muscularis 0.0002481
Astle_et_al_2016_Sum_basophil_neutrophil_counts ENSG00000064201.15 Skin_Not_Sun_Exposed 1.747e-05
Astle_et_al_2016_Sum_basophil_neutrophil_counts ENSG00000110665.11 Muscle_Skeletal 9.377e-05
Astle_et_al_2016_Sum_basophil_neutrophil_counts ENSG00000110619.17 Thyroid 1.061e-05
Astle_et_al_2016_Sum_basophil_neutrophil_counts ENSG00000205531.12 Minor_Salivary_Gland 1.56e-06
Astle_et_al_2016_Sum_basophil_neutrophil_counts ENSG00000247473.2 Skin_Not_Sun_Exposed 1.141e-05
Astle_et_al_2016_Sum_basophil_neutrophil_counts ENSG00000246273.6 Whole_Blood 0.0003501
Astle_et_al_2016_Sum_basophil_neutrophil_counts ENSG00000133789.14 Brain_Anterior_cingulate_cortex_BA24 0.003047
Astle_et_al_2016_Sum_basophil_neutrophil_counts ENSG00000245522.2 Adipose_Subcutaneous 0.001791
Astle_et_al_2016_Sum_basophil_neutrophil_counts ENSG00000133805.15 Muscle_Skeletal 0.001608
Astle_et_al_2016_Sum_basophil_neutrophil_counts ENSG00000187079.16 Testis 0.0003487
Astle_et_al_2016_Sum_basophil_neutrophil_counts ENSG00000184669.7 Esophagus_Muscularis 0.003781
Astle_et_al_2016_Sum_basophil_neutrophil_counts ENSG00000129158.10 Small_Intestine_Terminal_Ileum 0.002921
Astle_et_al_2016_Sum_basophil_neutrophil_counts ENSG00000166788.9 Prostate 8.633e-05
Astle_et_al_2016_Sum_basophil_neutrophil_counts ENSG00000179826.6 Vagina 0.0006256
Astle_et_al_2016_Sum_basophil_neutrophil_counts ENSG00000255160.5 Testis 0.001218
Astle_et_al_2016_Sum_basophil_neutrophil_counts ENSG00000066382.16 Muscle_Skeletal 0.0003042
Astle_et_al_2016_Sum_basophil_neutrophil_counts ENSG00000166181.12 Skin_Not_Sun_Exposed 0.002424
Astle_et_al_2016_Sum_basophil_neutrophil_counts ENSG00000251557.2 Brain_Caudate_basal_ganglia 0.0001636
Astle_et_al_2016_Sum_basophil_neutrophil_counts ENSG00000181830.8 Muscle_Skeletal 0.002805
Astle_et_al_2016_Sum_basophil_neutrophil_counts ENSG00000134571.10 Adrenal_Gland 2.004e-07
Astle_et_al_2016_Sum_basophil_neutrophil_counts ENSG00000110536.13 Artery_Tibial 0.001828
Astle_et_al_2016_Sum_basophil_neutrophil_counts ENSG00000172247.3 Whole_Blood 1.028e-06
Astle_et_al_2016_Sum_basophil_neutrophil_counts ENSG00000165916.8 Artery_Aorta 2.2e-07
Astle_et_al_2016_Sum_basophil_neutrophil_counts ENSG00000165915.13 Esophagus_Muscularis 1.301e-07
Astle_et_al_2016_Sum_basophil_neutrophil_counts ENSG00000196666.4 Thyroid 2.291e-07
Astle_et_al_2016_Sum_basophil_neutrophil_counts ENSG00000030066.13 Muscle_Skeletal 5.456e-05
Astle_et_al_2016_Sum_basophil_neutrophil_counts ENSG00000255197.5 Brain_Substantia_nigra 6.449e-07
Astle_et_al_2016_Sum_basophil_neutrophil_counts ENSG00000165917.9 Heart_Left_Ventricle 3.859e-07
Astle_et_al_2016_Sum_basophil_neutrophil_counts ENSG00000149177.12 Breast_Mammary_Tissue 9.613e-05
Astle_et_al_2016_Sum_basophil_neutrophil_counts ENSG00000109919.9 Brain_Cortex 1.256e-07
Astle_et_al_2016_Sum_basophil_neutrophil_counts ENSG00000109920.12 Esophagus_Mucosa 4.34e-05
Astle_et_al_2016_Sum_basophil_neutrophil_counts ENSG00000213619.9 Cells_Cultured_fibroblasts 5.588e-07
Astle_et_al_2016_Sum_basophil_neutrophil_counts ENSG00000149115.13 Artery_Aorta 0.001126
Astle_et_al_2016_Sum_basophil_neutrophil_counts ENSG00000110077.14 Adipose_Visceral_Omentum 2.367e-07
Astle_et_al_2016_Sum_basophil_neutrophil_counts ENSG00000254952.1 Small_Intestine_Terminal_Ileum 5.042e-06
Astle_et_al_2016_Sum_basophil_neutrophil_counts ENSG00000149534.8 Muscle_Skeletal 1.144e-06
Astle_et_al_2016_Sum_basophil_neutrophil_counts ENSG00000166926.8 Lung 0.001729
Astle_et_al_2016_Sum_basophil_neutrophil_counts ENSG00000110079.16 Colon_Transverse 0.000328
Astle_et_al_2016_Sum_basophil_neutrophil_counts ENSG00000214787.9 Artery_Tibial 1.417e-07
Astle_et_al_2016_Sum_basophil_neutrophil_counts ENSG00000149516.13 Testis 0.0009019
Astle_et_al_2016_Sum_basophil_neutrophil_counts ENSG00000124920.13 Thyroid 7.234e-06
Astle_et_al_2016_Sum_basophil_neutrophil_counts ENSG00000134825.15 Brain_Frontal_Cortex_BA9 1.561e-10
Astle_et_al_2016_Sum_basophil_neutrophil_counts ENSG00000221968.8 Liver 1.278e-11
Astle_et_al_2016_Sum_basophil_neutrophil_counts ENSG00000149485.18 Brain_Caudate_basal_ganglia 1.31e-11
Astle_et_al_2016_Sum_basophil_neutrophil_counts ENSG00000134780.9 Testis 0.002114
Astle_et_al_2016_Sum_basophil_neutrophil_counts ENSG00000134824.13 Ovary 1.836e-11
Astle_et_al_2016_Sum_basophil_neutrophil_counts ENSG00000124915.10 Kidney_Cortex 3.813e-05
Astle_et_al_2016_Sum_basophil_neutrophil_counts ENSG00000168496.3 Adipose_Subcutaneous 5.207e-11
Astle_et_al_2016_Sum_basophil_neutrophil_counts ENSG00000162174.12 Cells_EBV-transformed_lymphocytes 0.003449
Astle_et_al_2016_Sum_basophil_neutrophil_counts ENSG00000149499.11 Testis 0.001208
Astle_et_al_2016_Sum_basophil_neutrophil_counts ENSG00000254772.9 Whole_Blood 0.003827
Astle_et_al_2016_Sum_basophil_neutrophil_counts ENSG00000214756.7 Lung 0.002175
Astle_et_al_2016_Sum_basophil_neutrophil_counts ENSG00000149489.8 Brain_Spinal_cord_cervical_c-1 0.0004662
Astle_et_al_2016_Sum_basophil_neutrophil_counts ENSG00000162194.12 Brain_Hypothalamus 0.0008801
Astle_et_al_2016_Sum_basophil_neutrophil_counts ENSG00000254454.2 Brain_Caudate_basal_ganglia 0.0017
Astle_et_al_2016_Sum_basophil_neutrophil_counts ENSG00000149541.9 Brain_Cerebellum 0.000474
Astle_et_al_2016_Sum_basophil_neutrophil_counts ENSG00000162191.13 Muscle_Skeletal 0.002177
Astle_et_al_2016_Sum_basophil_neutrophil_counts ENSG00000149480.6 Spleen 0.0009596
Astle_et_al_2016_Sum_basophil_neutrophil_counts ENSG00000204922.4 Uterus 0.0008017
Astle_et_al_2016_Sum_basophil_neutrophil_counts ENSG00000185085.2 Whole_Blood 0.000391
Astle_et_al_2016_Sum_basophil_neutrophil_counts ENSG00000068976.13 Lung 0.00379
Astle_et_al_2016_Sum_basophil_neutrophil_counts ENSG00000149735.6 Artery_Aorta 0.0007004
Astle_et_al_2016_Sum_basophil_neutrophil_counts ENSG00000110046.12 Thyroid 0.0008247
Astle_et_al_2016_Sum_basophil_neutrophil_counts ENSG00000168066.20 Brain_Hippocampus 0.003364
Astle_et_al_2016_Sum_basophil_neutrophil_counts ENSG00000133895.14 Lung 0.002566
Astle_et_al_2016_Sum_basophil_neutrophil_counts ENSG00000168070.11 Thyroid 0.0006079
Astle_et_al_2016_Sum_basophil_neutrophil_counts ENSG00000269038.1 Testis 0.003638
Astle_et_al_2016_Sum_basophil_neutrophil_counts ENSG00000168062.9 Colon_Transverse 0.0008575
Astle_et_al_2016_Sum_basophil_neutrophil_counts ENSG00000110047.17 Testis 0.002513
Astle_et_al_2016_Sum_basophil_neutrophil_counts ENSG00000068971.13 Thyroid 0.0008684
Astle_et_al_2016_Sum_basophil_neutrophil_counts ENSG00000172638.12 Artery_Aorta 0.0002577
Astle_et_al_2016_Sum_basophil_neutrophil_counts ENSG00000172500.12 Thyroid 0.0005908
Astle_et_al_2016_Sum_basophil_neutrophil_counts ENSG00000172757.12 Thyroid 8.887e-05
Astle_et_al_2016_Sum_basophil_neutrophil_counts ENSG00000172732.11 Muscle_Skeletal 0.0001092
Astle_et_al_2016_Sum_basophil_neutrophil_counts ENSG00000175550.7 Esophagus_Mucosa 0.0005141
Astle_et_al_2016_Sum_basophil_neutrophil_counts ENSG00000172803.17 Brain_Spinal_cord_cervical_c-1 0.003799
Astle_et_al_2016_Sum_basophil_neutrophil_counts ENSG00000175592.8 Skin_Sun_Exposed 0.001571
Astle_et_al_2016_Sum_basophil_neutrophil_counts ENSG00000149716.12 Esophagus_Mucosa 0.0006901
Astle_et_al_2016_Sum_basophil_neutrophil_counts ENSG00000179240.9 Muscle_Skeletal 0.002541
Astle_et_al_2016_Sum_basophil_neutrophil_counts ENSG00000158636.16 Stomach 3.492e-05
Astle_et_al_2016_Sum_basophil_neutrophil_counts ENSG00000137492.7 Artery_Tibial 0.003594
Astle_et_al_2016_Sum_basophil_neutrophil_counts ENSG00000149269.9 Brain_Cortex 0.003441
Astle_et_al_2016_Sum_basophil_neutrophil_counts ENSG00000166012.16 Colon_Sigmoid 0.001349
Astle_et_al_2016_Sum_basophil_neutrophil_counts ENSG00000166323.12 Skin_Not_Sun_Exposed 3.631e-06
Astle_et_al_2016_Sum_basophil_neutrophil_counts ENSG00000075239.13 Heart_Left_Ventricle 1.81e-05
Astle_et_al_2016_Sum_basophil_neutrophil_counts ENSG00000149308.16 Brain_Cerebellum 2.109e-07
Astle_et_al_2016_Sum_basophil_neutrophil_counts ENSG00000149311.18 Esophagus_Gastroesophageal_Junction 1.934e-07
Astle_et_al_2016_Sum_basophil_neutrophil_counts ENSG00000178202.12 Artery_Coronary 0.004137
Astle_et_al_2016_Sum_basophil_neutrophil_counts ENSG00000137713.15 Artery_Aorta 0.0008664
Astle_et_al_2016_Sum_basophil_neutrophil_counts ENSG00000254990.5 Adipose_Visceral_Omentum 0.002306
Astle_et_al_2016_Sum_basophil_neutrophil_counts ENSG00000149573.8 Skin_Sun_Exposed 8.007e-05
Astle_et_al_2016_Sum_basophil_neutrophil_counts ENSG00000160588.9 Artery_Aorta 2.599e-06
Astle_et_al_2016_Sum_basophil_neutrophil_counts ENSG00000160593.18 Thyroid 7.755e-07
Astle_et_al_2016_Sum_basophil_neutrophil_counts ENSG00000280032.1 Skin_Not_Sun_Exposed 4.768e-05
Astle_et_al_2016_Sum_basophil_neutrophil_counts ENSG00000255163.1 Nerve_Tibial 9.487e-07
Astle_et_al_2016_Sum_basophil_neutrophil_counts ENSG00000154127.9 Heart_Left_Ventricle 1.315e-05
Astle_et_al_2016_Sum_basophil_neutrophil_counts ENSG00000166261.10 Skin_Not_Sun_Exposed 0.0006976
Astle_et_al_2016_Sum_basophil_neutrophil_counts ENSG00000134910.12 Skin_Sun_Exposed 0.0005805
Astle_et_al_2016_Sum_basophil_neutrophil_counts ENSG00000165526.8 Esophagus_Gastroesophageal_Junction 0.0008345
Astle_et_al_2016_Sum_basophil_neutrophil_counts ENSG00000064309.14 Nerve_Tibial 0.00245
Astle_et_al_2016_Sum_basophil_neutrophil_counts ENSG00000283703.1 Colon_Sigmoid 0.003683
Astle_et_al_2016_Sum_basophil_neutrophil_counts ENSG00000237353.6 Testis 0.003293
Astle_et_al_2016_Sum_basophil_neutrophil_counts ENSG00000110063.8 Artery_Aorta 0.0003956
Astle_et_al_2016_Sum_basophil_neutrophil_counts ENSG00000254833.1 Thyroid 0.002461
Astle_et_al_2016_Sum_basophil_neutrophil_counts ENSG00000182934.11 Whole_Blood 2.001e-05
Astle_et_al_2016_Sum_basophil_neutrophil_counts ENSG00000134954.14 Cells_Cultured_fibroblasts 2.09e-10
Astle_et_al_2016_Sum_basophil_neutrophil_counts ENSG00000149328.14 Esophagus_Mucosa 0.002508
Astle_et_al_2016_Sum_basophil_neutrophil_counts ENSG00000250770.3 Cells_Cultured_fibroblasts 0.0006514
Astle_et_al_2016_Sum_basophil_neutrophil_counts ENSG00000236908.2 Adrenal_Gland 0.001403
Astle_et_al_2016_Sum_basophil_neutrophil_counts ENSG00000089818.17 Lung 0.0001711
Astle_et_al_2016_Sum_basophil_neutrophil_counts ENSG00000065970.8 Adipose_Visceral_Omentum 6.918e-05
Astle_et_al_2016_Sum_basophil_neutrophil_counts ENSG00000171860.4 Esophagus_Muscularis 1.54e-05
Astle_et_al_2016_Sum_basophil_neutrophil_counts ENSG00000052126.14 Skin_Sun_Exposed 2.181e-05
Astle_et_al_2016_Sum_basophil_neutrophil_counts ENSG00000172572.6 Adipose_Subcutaneous 7.414e-05
Astle_et_al_2016_Sum_basophil_neutrophil_counts ENSG00000214700.5 Liver 8.264e-05
Astle_et_al_2016_Sum_basophil_neutrophil_counts ENSG00000064115.10 Brain_Hippocampus 7.702e-05
Astle_et_al_2016_Sum_basophil_neutrophil_counts ENSG00000247903.1 Testis 0.0003026
Astle_et_al_2016_Sum_basophil_neutrophil_counts ENSG00000061273.17 Pancreas 0.0001332
Astle_et_al_2016_Sum_basophil_neutrophil_counts ENSG00000211584.13 Adipose_Subcutaneous 0.002835
Astle_et_al_2016_Sum_basophil_neutrophil_counts ENSG00000181929.11 Colon_Sigmoid 0.002025
Astle_et_al_2016_Sum_basophil_neutrophil_counts ENSG00000135436.8 Testis 0.002392
Astle_et_al_2016_Sum_basophil_neutrophil_counts ENSG00000110881.11 Heart_Left_Ventricle 1.746e-06
Astle_et_al_2016_Sum_basophil_neutrophil_counts ENSG00000257298.1 Thyroid 2.244e-07
Astle_et_al_2016_Sum_basophil_neutrophil_counts ENSG00000167588.12 Brain_Cerebellum 3.472e-06
Astle_et_al_2016_Sum_basophil_neutrophil_counts ENSG00000066117.14 Nerve_Tibial 2.497e-06
Astle_et_al_2016_Sum_basophil_neutrophil_counts ENSG00000161800.12 Brain_Nucleus_accumbens_basal_ganglia 0.001938
Astle_et_al_2016_Sum_basophil_neutrophil_counts ENSG00000050405.13 Esophagus_Gastroesophageal_Junction 2.923e-07
Astle_et_al_2016_Sum_basophil_neutrophil_counts ENSG00000178449.8 Adipose_Subcutaneous 1.804e-05
Astle_et_al_2016_Sum_basophil_neutrophil_counts ENSG00000161813.21 Nerve_Tibial 0.001572
Astle_et_al_2016_Sum_basophil_neutrophil_counts ENSG00000272368.2 Thyroid 1.015e-05
Astle_et_al_2016_Sum_basophil_neutrophil_counts ENSG00000066084.12 Brain_Putamen_basal_ganglia 4.819e-07
Astle_et_al_2016_Sum_basophil_neutrophil_counts ENSG00000123268.8 Esophagus_Muscularis 6.269e-07
Astle_et_al_2016_Sum_basophil_neutrophil_counts ENSG00000185432.11 Brain_Cerebellum 7.678e-08
Astle_et_al_2016_Sum_basophil_neutrophil_counts ENSG00000139624.12 Nerve_Tibial 5.533e-06
Astle_et_al_2016_Sum_basophil_neutrophil_counts ENSG00000185958.9 Brain_Caudate_basal_ganglia 2.341e-07
Astle_et_al_2016_Sum_basophil_neutrophil_counts ENSG00000274156.1 Artery_Tibial 0.0005136
Astle_et_al_2016_Sum_basophil_neutrophil_counts ENSG00000110911.14 Ovary 9.138e-05
Astle_et_al_2016_Sum_basophil_neutrophil_counts ENSG00000050426.15 Nerve_Tibial 0.0002099
Astle_et_al_2016_Sum_basophil_neutrophil_counts ENSG00000135503.12 Adrenal_Gland 1.266e-06
Astle_et_al_2016_Sum_basophil_neutrophil_counts ENSG00000139567.12 Adipose_Visceral_Omentum 0.001382
Astle_et_al_2016_Sum_basophil_neutrophil_counts ENSG00000198056.13 Skin_Sun_Exposed 0.0002409
Astle_et_al_2016_Sum_basophil_neutrophil_counts ENSG00000139613.11 Whole_Blood 0.00158
Astle_et_al_2016_Sum_basophil_neutrophil_counts ENSG00000175215.10 Esophagus_Mucosa 0.002883
Astle_et_al_2016_Sum_basophil_neutrophil_counts ENSG00000273805.1 Testis 0.003088
Astle_et_al_2016_Sum_basophil_neutrophil_counts ENSG00000166896.7 Pituitary 0.003734
Astle_et_al_2016_Sum_basophil_neutrophil_counts ENSG00000153179.12 Skin_Not_Sun_Exposed 0.0004492
Astle_et_al_2016_Sum_basophil_neutrophil_counts ENSG00000155957.17 Breast_Mammary_Tissue 0.003531
Astle_et_al_2016_Sum_basophil_neutrophil_counts ENSG00000111605.16 Cells_Cultured_fibroblasts 7.552e-06
Astle_et_al_2016_Sum_basophil_neutrophil_counts ENSG00000274979.1 Liver 9.27e-09
Astle_et_al_2016_Sum_basophil_neutrophil_counts ENSG00000257818.1 Adipose_Subcutaneous 0.0001384
Astle_et_al_2016_Sum_basophil_neutrophil_counts ENSG00000090382.6 Brain_Cerebellar_Hemisphere 3.265e-09
Astle_et_al_2016_Sum_basophil_neutrophil_counts ENSG00000127337.6 Kidney_Cortex 2.194e-08
Astle_et_al_2016_Sum_basophil_neutrophil_counts ENSG00000080371.5 Brain_Amygdala 0.001718
Astle_et_al_2016_Sum_basophil_neutrophil_counts ENSG00000257802.1 Brain_Cerebellar_Hemisphere 0.001973
Astle_et_al_2016_Sum_basophil_neutrophil_counts ENSG00000049130.14 Brain_Nucleus_accumbens_basal_ganglia 6.147e-07
Astle_et_al_2016_Sum_basophil_neutrophil_counts ENSG00000281333.1 Brain_Nucleus_accumbens_basal_ganglia 6.802e-05
Astle_et_al_2016_Sum_basophil_neutrophil_counts ENSG00000120802.13 Adrenal_Gland 0.0004958
Astle_et_al_2016_Sum_basophil_neutrophil_counts ENSG00000257167.2 Skin_Sun_Exposed 0.001491
Astle_et_al_2016_Sum_basophil_neutrophil_counts ENSG00000245017.2 Stomach 0.0001234
Astle_et_al_2016_Sum_basophil_neutrophil_counts ENSG00000111245.14 Heart_Atrial_Appendage 0.0006351
Astle_et_al_2016_Sum_basophil_neutrophil_counts ENSG00000185847.7 Brain_Putamen_basal_ganglia 0.001587
Astle_et_al_2016_Sum_basophil_neutrophil_counts ENSG00000258099.1 Liver 3.76e-08
Astle_et_al_2016_Sum_basophil_neutrophil_counts ENSG00000198324.13 Spleen 4.89e-06
Astle_et_al_2016_Sum_basophil_neutrophil_counts ENSG00000257595.2 Heart_Atrial_Appendage 0.0005527
Astle_et_al_2016_Sum_basophil_neutrophil_counts ENSG00000111271.14 Testis 4.63e-07
Astle_et_al_2016_Sum_basophil_neutrophil_counts ENSG00000111275.12 Skin_Not_Sun_Exposed 2.543e-07
Astle_et_al_2016_Sum_basophil_neutrophil_counts ENSG00000111252.10 Pancreas 1.073e-07
Astle_et_al_2016_Sum_basophil_neutrophil_counts ENSG00000226469.1 Brain_Cerebellum 0.0004532
Astle_et_al_2016_Sum_basophil_neutrophil_counts ENSG00000204842.14 Adrenal_Gland 1.759e-08
Astle_et_al_2016_Sum_basophil_neutrophil_counts ENSG00000111300.9 Cells_Cultured_fibroblasts 5.078e-06
Astle_et_al_2016_Sum_basophil_neutrophil_counts ENSG00000234608.7 Artery_Aorta 3.127e-06
Astle_et_al_2016_Sum_basophil_neutrophil_counts ENSG00000089022.13 Muscle_Skeletal 0.003051
Astle_et_al_2016_Sum_basophil_neutrophil_counts ENSG00000089234.15 Testis 4.37e-06
Astle_et_al_2016_Sum_basophil_neutrophil_counts ENSG00000173064.12 Brain_Cerebellum 1.111e-05
Astle_et_al_2016_Sum_basophil_neutrophil_counts ENSG00000179295.17 Muscle_Skeletal 3.725e-05
Astle_et_al_2016_Sum_basophil_neutrophil_counts ENSG00000089220.4 Pituitary 0.001537
Astle_et_al_2016_Sum_basophil_neutrophil_counts ENSG00000176834.13 Nerve_Tibial 0.0005942
Astle_et_al_2016_Sum_basophil_neutrophil_counts ENSG00000111725.10 Lung 3.722e-08
Astle_et_al_2016_Sum_basophil_neutrophil_counts ENSG00000255857.5 Esophagus_Gastroesophageal_Junction 0.003207
Astle_et_al_2016_Sum_basophil_neutrophil_counts ENSG00000272849.1 Thyroid 0.001162
Astle_et_al_2016_Sum_basophil_neutrophil_counts ENSG00000274292.1 Heart_Left_Ventricle 0.001259
Astle_et_al_2016_Sum_basophil_neutrophil_counts ENSG00000212694.8 Brain_Caudate_basal_ganglia 0.000365
Astle_et_al_2016_Sum_basophil_neutrophil_counts ENSG00000139725.7 Artery_Coronary 3.852e-05
Astle_et_al_2016_Sum_basophil_neutrophil_counts ENSG00000139718.10 Skin_Not_Sun_Exposed 0.000898
Astle_et_al_2016_Sum_basophil_neutrophil_counts ENSG00000139697.13 Liver 0.001132
Astle_et_al_2016_Sum_basophil_neutrophil_counts ENSG00000278861.1 Colon_Transverse 0.0004772
Astle_et_al_2016_Sum_basophil_neutrophil_counts ENSG00000183955.12 Skin_Sun_Exposed 0.002236
Astle_et_al_2016_Sum_basophil_neutrophil_counts ENSG00000111328.6 Artery_Aorta 0.001048
Astle_et_al_2016_Sum_basophil_neutrophil_counts ENSG00000086598.10 Skin_Not_Sun_Exposed 0.001315
Astle_et_al_2016_Sum_basophil_neutrophil_counts ENSG00000111358.13 Brain_Cerebellar_Hemisphere 0.0004439
Astle_et_al_2016_Sum_basophil_neutrophil_counts ENSG00000111361.12 Lung 0.0006059
Astle_et_al_2016_Sum_basophil_neutrophil_counts ENSG00000185344.13 Skin_Sun_Exposed 0.003861
Astle_et_al_2016_Sum_basophil_neutrophil_counts ENSG00000119242.8 Muscle_Skeletal 0.002911
Astle_et_al_2016_Sum_basophil_neutrophil_counts ENSG00000239215.1 Testis 0.002882
Astle_et_al_2016_Sum_basophil_neutrophil_counts ENSG00000270130.1 Heart_Left_Ventricle 0.00256
Astle_et_al_2016_Sum_basophil_neutrophil_counts ENSG00000269938.1 Thyroid 0.002569
Astle_et_al_2016_Sum_basophil_neutrophil_counts ENSG00000269997.1 Thyroid 0.001179
Astle_et_al_2016_Sum_basophil_neutrophil_counts ENSG00000270061.1 Lung 0.001802
Astle_et_al_2016_Sum_basophil_neutrophil_counts ENSG00000073060.15 Esophagus_Gastroesophageal_Junction 0.003906
Astle_et_al_2016_Sum_basophil_neutrophil_counts ENSG00000226525.5 Whole_Blood 0.002622
Astle_et_al_2016_Sum_basophil_neutrophil_counts ENSG00000205861.11 Heart_Left_Ventricle 0.003567
Astle_et_al_2016_Sum_basophil_neutrophil_counts ENSG00000261485.1 Heart_Atrial_Appendage 2.541e-06
Astle_et_al_2016_Sum_basophil_neutrophil_counts ENSG00000139515.5 Testis 0.003453
Astle_et_al_2016_Sum_basophil_neutrophil_counts ENSG00000122025.14 Pancreas 5.851e-11
Astle_et_al_2016_Sum_basophil_neutrophil_counts ENSG00000122042.9 Nerve_Tibial 0.00251
Astle_et_al_2016_Sum_basophil_neutrophil_counts ENSG00000120693.13 Artery_Aorta 0.001268
Astle_et_al_2016_Sum_basophil_neutrophil_counts ENSG00000236711.2 Nerve_Tibial 0.0003294
Astle_et_al_2016_Sum_basophil_neutrophil_counts ENSG00000023516.8 Artery_Aorta 1.437e-05
Astle_et_al_2016_Sum_basophil_neutrophil_counts ENSG00000102547.18 Artery_Coronary 0.003135
Astle_et_al_2016_Sum_basophil_neutrophil_counts ENSG00000236577.1 Testis 0.0006541
Astle_et_al_2016_Sum_basophil_neutrophil_counts ENSG00000152213.3 Brain_Nucleus_accumbens_basal_ganglia 4.8e-05
Astle_et_al_2016_Sum_basophil_neutrophil_counts ENSG00000136144.11 Cells_EBV-transformed_lymphocytes 0.000341
Astle_et_al_2016_Sum_basophil_neutrophil_counts ENSG00000136147.17 Artery_Tibial 1.516e-06
Astle_et_al_2016_Sum_basophil_neutrophil_counts ENSG00000123201.14 Adipose_Visceral_Omentum 0.0003933
Astle_et_al_2016_Sum_basophil_neutrophil_counts ENSG00000152749.7 Liver 0.003396
Astle_et_al_2016_Sum_basophil_neutrophil_counts ENSG00000088451.10 Whole_Blood 0.0003108
Astle_et_al_2016_Sum_basophil_neutrophil_counts ENSG00000134874.17 Artery_Coronary 0.003363
Astle_et_al_2016_Sum_basophil_neutrophil_counts ENSG00000276809.1 Muscle_Skeletal 0.002396
Astle_et_al_2016_Sum_basophil_neutrophil_counts ENSG00000234303.2 Brain_Cortex 0.001758
Astle_et_al_2016_Sum_basophil_neutrophil_counts ENSG00000198176.12 Whole_Blood 3.821e-06
Astle_et_al_2016_Sum_basophil_neutrophil_counts ENSG00000150401.14 Brain_Amygdala 8.858e-07
Astle_et_al_2016_Sum_basophil_neutrophil_counts ENSG00000276248.1 Ovary 4.84e-06
Astle_et_al_2016_Sum_basophil_neutrophil_counts ENSG00000276916.1 Esophagus_Mucosa 6.026e-06
Astle_et_al_2016_Sum_basophil_neutrophil_counts ENSG00000150403.17 Thyroid 4.805e-05
Astle_et_al_2016_Sum_basophil_neutrophil_counts ENSG00000185896.10 Adrenal_Gland 3.235e-05
Astle_et_al_2016_Sum_basophil_neutrophil_counts ENSG00000185974.6 Thyroid 0.001526
Astle_et_al_2016_Sum_basophil_neutrophil_counts ENSG00000233613.5 Brain_Cerebellum 5.913e-06
Astle_et_al_2016_Sum_basophil_neutrophil_counts ENSG00000129473.9 Nerve_Tibial 0.003442
Astle_et_al_2016_Sum_basophil_neutrophil_counts ENSG00000168952.15 Skin_Sun_Exposed 1.731e-07
Astle_et_al_2016_Sum_basophil_neutrophil_counts ENSG00000258081.3 Testis 0.002318
Astle_et_al_2016_Sum_basophil_neutrophil_counts ENSG00000092020.10 Brain_Amygdala 1.068e-05
Astle_et_al_2016_Sum_basophil_neutrophil_counts ENSG00000198604.10 Nerve_Tibial 0.0001712
Astle_et_al_2016_Sum_basophil_neutrophil_counts ENSG00000279434.1 Adipose_Visceral_Omentum 6.361e-05
Astle_et_al_2016_Sum_basophil_neutrophil_counts ENSG00000100890.15 Whole_Blood 1.151e-05
Astle_et_al_2016_Sum_basophil_neutrophil_counts ENSG00000151327.12 Brain_Cortex 0.0001938
Astle_et_al_2016_Sum_basophil_neutrophil_counts ENSG00000165617.14 Whole_Blood 0.0002604
Astle_et_al_2016_Sum_basophil_neutrophil_counts ENSG00000179008.8 Adipose_Visceral_Omentum 0.0002394
Astle_et_al_2016_Sum_basophil_neutrophil_counts ENSG00000184302.6 Muscle_Skeletal 0.0001643
Astle_et_al_2016_Sum_basophil_neutrophil_counts ENSG00000258670.1 Nerve_Tibial 0.0004932
Astle_et_al_2016_Sum_basophil_neutrophil_counts ENSG00000258692.2 Muscle_Skeletal 7.388e-05
Astle_et_al_2016_Sum_basophil_neutrophil_counts ENSG00000244756.1 Muscle_Skeletal 0.0006673
Astle_et_al_2016_Sum_basophil_neutrophil_counts ENSG00000125952.18 Brain_Cerebellum 3.276e-05
Astle_et_al_2016_Sum_basophil_neutrophil_counts ENSG00000258623.1 Whole_Blood 3.646e-09
Astle_et_al_2016_Sum_basophil_neutrophil_counts ENSG00000259038.1 Brain_Cortex 0.002218
Astle_et_al_2016_Sum_basophil_neutrophil_counts ENSG00000185650.9 Whole_Blood 1.249e-09
Astle_et_al_2016_Sum_basophil_neutrophil_counts ENSG00000029364.11 Whole_Blood 1.865e-06
Astle_et_al_2016_Sum_basophil_neutrophil_counts ENSG00000100632.10 Whole_Blood 1.312e-07
Astle_et_al_2016_Sum_basophil_neutrophil_counts ENSG00000100647.7 Adipose_Visceral_Omentum 0.00365
Astle_et_al_2016_Sum_basophil_neutrophil_counts ENSG00000165553.4 Brain_Cortex 0.001684
Astle_et_al_2016_Sum_basophil_neutrophil_counts ENSG00000100583.4 Skin_Not_Sun_Exposed 7.991e-12
Astle_et_al_2016_Sum_basophil_neutrophil_counts ENSG00000100580.7 Cells_EBV-transformed_lymphocytes 1.194e-10
Astle_et_al_2016_Sum_basophil_neutrophil_counts ENSG00000009830.11 Liver 1.952e-08
Astle_et_al_2016_Sum_basophil_neutrophil_counts ENSG00000100591.7 Brain_Frontal_Cortex_BA9 1.142e-10
Astle_et_al_2016_Sum_basophil_neutrophil_counts ENSG00000151445.15 Skin_Sun_Exposed 6.767e-11
Astle_et_al_2016_Sum_basophil_neutrophil_counts ENSG00000100593.17 Skin_Not_Sun_Exposed 7.156e-11
Astle_et_al_2016_Sum_basophil_neutrophil_counts ENSG00000165555.9 Brain_Putamen_basal_ganglia 5.649e-11
Astle_et_al_2016_Sum_basophil_neutrophil_counts ENSG00000100577.18 Spleen 3.504e-05
Astle_et_al_2016_Sum_basophil_neutrophil_counts ENSG00000165417.11 Brain_Spinal_cord_cervical_c-1 7.365e-06
Astle_et_al_2016_Sum_basophil_neutrophil_counts ENSG00000258999.1 Adipose_Subcutaneous 9.457e-06
Astle_et_al_2016_Sum_basophil_neutrophil_counts ENSG00000140022.9 Brain_Hippocampus 0.0041
Astle_et_al_2016_Sum_basophil_neutrophil_counts ENSG00000100599.15 Esophagus_Muscularis 7.313e-12
Astle_et_al_2016_Sum_basophil_neutrophil_counts ENSG00000240914.1 Skin_Sun_Exposed 0.001026
Astle_et_al_2016_Sum_basophil_neutrophil_counts ENSG00000090060.17 Artery_Tibial 2.78e-05
Astle_et_al_2016_Sum_basophil_neutrophil_counts ENSG00000258702.1 Adipose_Subcutaneous 0.003867
Astle_et_al_2016_Sum_basophil_neutrophil_counts ENSG00000260806.1 Cells_Cultured_fibroblasts 0.003151
Astle_et_al_2016_Sum_basophil_neutrophil_counts ENSG00000276182.1 Brain_Nucleus_accumbens_basal_ganglia 0.001257
Astle_et_al_2016_Sum_basophil_neutrophil_counts ENSG00000185559.13 Stomach 0.0004268
Astle_et_al_2016_Sum_basophil_neutrophil_counts ENSG00000185215.8 Pituitary 0.003783
Astle_et_al_2016_Sum_basophil_neutrophil_counts ENSG00000205436.7 Cells_Cultured_fibroblasts 0.001363
Astle_et_al_2016_Sum_basophil_neutrophil_counts ENSG00000259374.2 Vagina 0.002013
Astle_et_al_2016_Sum_basophil_neutrophil_counts ENSG00000244691.1 Whole_Blood 0.00212
Astle_et_al_2016_Sum_basophil_neutrophil_counts ENSG00000258851.1 Esophagus_Gastroesophageal_Junction 0.001543
Astle_et_al_2016_Sum_basophil_neutrophil_counts ENSG00000184601.10 Brain_Caudate_basal_ganglia 0.003522
Astle_et_al_2016_Sum_basophil_neutrophil_counts ENSG00000185100.10 Ovary 0.002653
Astle_et_al_2016_Sum_basophil_neutrophil_counts ENSG00000184916.8 Pituitary 0.003783
Astle_et_al_2016_Sum_basophil_neutrophil_counts ENSG00000211968.3 Colon_Transverse 0.002895
Astle_et_al_2016_Sum_basophil_neutrophil_counts ENSG00000185823.3 Brain_Caudate_basal_ganglia 0.003703
Astle_et_al_2016_Sum_basophil_neutrophil_counts ENSG00000156970.12 Brain_Cerebellar_Hemisphere 0.003818
Astle_et_al_2016_Sum_basophil_neutrophil_counts ENSG00000273855.1 Artery_Coronary 0.0001343
Astle_et_al_2016_Sum_basophil_neutrophil_counts ENSG00000176753.5 Ovary 0.002521
Astle_et_al_2016_Sum_basophil_neutrophil_counts ENSG00000259307.1 Whole_Blood 0.0001884
Astle_et_al_2016_Sum_basophil_neutrophil_counts ENSG00000230778.1 Brain_Cerebellar_Hemisphere 0.0004906
Astle_et_al_2016_Sum_basophil_neutrophil_counts ENSG00000128908.15 Cells_Cultured_fibroblasts 1.195e-05
Astle_et_al_2016_Sum_basophil_neutrophil_counts ENSG00000259617.1 Muscle_Skeletal 0.0006094
Astle_et_al_2016_Sum_basophil_neutrophil_counts ENSG00000247556.6 Ovary 1.573e-08
Astle_et_al_2016_Sum_basophil_neutrophil_counts ENSG00000187446.11 Esophagus_Muscularis 2.425e-08
Astle_et_al_2016_Sum_basophil_neutrophil_counts ENSG00000137806.8 Brain_Substantia_nigra 4.584e-09
Astle_et_al_2016_Sum_basophil_neutrophil_counts ENSG00000104147.8 Thyroid 5.641e-09
Astle_et_al_2016_Sum_basophil_neutrophil_counts ENSG00000137815.14 Thyroid 1.26e-08
Astle_et_al_2016_Sum_basophil_neutrophil_counts ENSG00000137802.13 Brain_Cerebellar_Hemisphere 0.0001537
Astle_et_al_2016_Sum_basophil_neutrophil_counts ENSG00000278493.1 Esophagus_Mucosa 1.161e-05
Astle_et_al_2016_Sum_basophil_neutrophil_counts ENSG00000137804.12 Heart_Atrial_Appendage 8.686e-10
Astle_et_al_2016_Sum_basophil_neutrophil_counts ENSG00000174197.16 Colon_Sigmoid 0.0004733
Astle_et_al_2016_Sum_basophil_neutrophil_counts ENSG00000062524.15 Adrenal_Gland 0.003229
Astle_et_al_2016_Sum_basophil_neutrophil_counts ENSG00000243708.10 Heart_Atrial_Appendage 0.0001769
Astle_et_al_2016_Sum_basophil_neutrophil_counts ENSG00000137825.10 Pancreas 3.769e-10
Astle_et_al_2016_Sum_basophil_neutrophil_counts ENSG00000174171.5 Heart_Left_Ventricle 0.002237
Astle_et_al_2016_Sum_basophil_neutrophil_counts ENSG00000103966.10 Nerve_Tibial 2.192e-22
Astle_et_al_2016_Sum_basophil_neutrophil_counts ENSG00000243789.10 Pituitary 4.682e-05
Astle_et_al_2016_Sum_basophil_neutrophil_counts ENSG00000250379.1 Testis 0.0006691
Astle_et_al_2016_Sum_basophil_neutrophil_counts ENSG00000137877.9 Brain_Putamen_basal_ganglia 1.66e-05
Astle_et_al_2016_Sum_basophil_neutrophil_counts ENSG00000188089.13 Skin_Not_Sun_Exposed 0.0001961
Astle_et_al_2016_Sum_basophil_neutrophil_counts ENSG00000246740.2 Thyroid 8.262e-09
Astle_et_al_2016_Sum_basophil_neutrophil_counts ENSG00000257797.1 Skin_Not_Sun_Exposed 0.00141
Astle_et_al_2016_Sum_basophil_neutrophil_counts ENSG00000137872.16 Ovary 0.001323
Astle_et_al_2016_Sum_basophil_neutrophil_counts ENSG00000259588.1 Testis 0.0004804
Astle_et_al_2016_Sum_basophil_neutrophil_counts ENSG00000138592.13 Pituitary 0.0001523
Astle_et_al_2016_Sum_basophil_neutrophil_counts ENSG00000092439.13 Muscle_Skeletal 3.945e-05
Astle_et_al_2016_Sum_basophil_neutrophil_counts ENSG00000259298.1 Thyroid 2.439e-05
Astle_et_al_2016_Sum_basophil_neutrophil_counts ENSG00000259618.1 Colon_Sigmoid 2.063e-06
Astle_et_al_2016_Sum_basophil_neutrophil_counts ENSG00000138600.9 Small_Intestine_Terminal_Ileum 9.708e-08
Astle_et_al_2016_Sum_basophil_neutrophil_counts ENSG00000242737.1 Thyroid 0.003268
Astle_et_al_2016_Sum_basophil_neutrophil_counts ENSG00000140287.10 Testis 0.002404
Astle_et_al_2016_Sum_basophil_neutrophil_counts ENSG00000081014.10 Skin_Not_Sun_Exposed 2.471e-06
Astle_et_al_2016_Sum_basophil_neutrophil_counts ENSG00000259378.1 Brain_Frontal_Cortex_BA9 0.0009233
Astle_et_al_2016_Sum_basophil_neutrophil_counts ENSG00000170236.14 Skin_Sun_Exposed 3.517e-07
Astle_et_al_2016_Sum_basophil_neutrophil_counts ENSG00000273674.4 Brain_Amygdala 1.929e-06
Astle_et_al_2016_Sum_basophil_neutrophil_counts ENSG00000183578.6 Brain_Frontal_Cortex_BA9 4.931e-05
Astle_et_al_2016_Sum_basophil_neutrophil_counts ENSG00000241130.1 Muscle_Skeletal 4.687e-08
Astle_et_al_2016_Sum_basophil_neutrophil_counts ENSG00000259204.1 Testis 0.0004361
Astle_et_al_2016_Sum_basophil_neutrophil_counts ENSG00000259240.1 Esophagus_Mucosa 0.002876
Astle_et_al_2016_Sum_basophil_neutrophil_counts ENSG00000259293.1 Spleen 0.003585
Astle_et_al_2016_Sum_basophil_neutrophil_counts ENSG00000198535.5 Brain_Hypothalamus 0.0009694
Astle_et_al_2016_Sum_basophil_neutrophil_counts ENSG00000259466.1 Brain_Nucleus_accumbens_basal_ganglia 0.00133
Astle_et_al_2016_Sum_basophil_neutrophil_counts ENSG00000274340.1 Artery_Aorta 0.003023
Astle_et_al_2016_Sum_basophil_neutrophil_counts ENSG00000166797.10 Skin_Sun_Exposed 7.443e-07
Astle_et_al_2016_Sum_basophil_neutrophil_counts ENSG00000028528.14 Brain_Cerebellum 0.001659
Astle_et_al_2016_Sum_basophil_neutrophil_counts ENSG00000180357.9 Brain_Cerebellum 3.58e-05
Astle_et_al_2016_Sum_basophil_neutrophil_counts ENSG00000169118.17 Breast_Mammary_Tissue 4.943e-09
Astle_et_al_2016_Sum_basophil_neutrophil_counts ENSG00000166803.11 Testis 2.832e-05
Astle_et_al_2016_Sum_basophil_neutrophil_counts ENSG00000103671.9 Brain_Amygdala 3.063e-07
Astle_et_al_2016_Sum_basophil_neutrophil_counts ENSG00000166831.8 Cells_Cultured_fibroblasts 1.737e-06
Astle_et_al_2016_Sum_basophil_neutrophil_counts ENSG00000252774.1 Testis 3.56e-09
Astle_et_al_2016_Sum_basophil_neutrophil_counts ENSG00000265967.1 Nerve_Tibial 5.482e-06
Astle_et_al_2016_Sum_basophil_neutrophil_counts ENSG00000074696.12 Adipose_Visceral_Omentum 0.001238
Astle_et_al_2016_Sum_basophil_neutrophil_counts ENSG00000103742.11 Brain_Cerebellar_Hemisphere 0.0001452
Astle_et_al_2016_Sum_basophil_neutrophil_counts ENSG00000174485.15 Cells_Cultured_fibroblasts 1.528e-05
Astle_et_al_2016_Sum_basophil_neutrophil_counts ENSG00000074603.18 Thyroid 6.465e-05
Astle_et_al_2016_Sum_basophil_neutrophil_counts ENSG00000103769.9 Brain_Substantia_nigra 0.0004573
Astle_et_al_2016_Sum_basophil_neutrophil_counts ENSG00000270964.1 Artery_Aorta 0.001256
Astle_et_al_2016_Sum_basophil_neutrophil_counts ENSG00000198794.11 Artery_Coronary 0.003463
Astle_et_al_2016_Sum_basophil_neutrophil_counts ENSG00000178718.6 Artery_Coronary 0.002328
Astle_et_al_2016_Sum_basophil_neutrophil_counts ENSG00000140497.16 Adipose_Subcutaneous 5.98e-05
Astle_et_al_2016_Sum_basophil_neutrophil_counts ENSG00000179151.11 Adipose_Subcutaneous 0.000276
Astle_et_al_2016_Sum_basophil_neutrophil_counts ENSG00000178802.17 Brain_Anterior_cingulate_cortex_BA24 0.0003016
Astle_et_al_2016_Sum_basophil_neutrophil_counts ENSG00000178761.14 Heart_Atrial_Appendage 0.0003081
Astle_et_al_2016_Sum_basophil_neutrophil_counts ENSG00000178741.11 Heart_Left_Ventricle 0.0001374
Astle_et_al_2016_Sum_basophil_neutrophil_counts ENSG00000167173.18 Nerve_Tibial 0.001415
Astle_et_al_2016_Sum_basophil_neutrophil_counts ENSG00000259322.1 Adipose_Subcutaneous 0.0002626
Astle_et_al_2016_Sum_basophil_neutrophil_counts ENSG00000166426.7 Brain_Putamen_basal_ganglia 0.00132
Astle_et_al_2016_Sum_basophil_neutrophil_counts ENSG00000103740.9 Esophagus_Mucosa 0.001619
Astle_et_al_2016_Sum_basophil_neutrophil_counts ENSG00000259708.1 Testis 0.001607
Astle_et_al_2016_Sum_basophil_neutrophil_counts ENSG00000271725.1 Prostate 0.00111
Astle_et_al_2016_Sum_basophil_neutrophil_counts ENSG00000103942.12 Nerve_Tibial 0.004009
Astle_et_al_2016_Sum_basophil_neutrophil_counts ENSG00000259544.1 Adipose_Subcutaneous 5.472e-05
Astle_et_al_2016_Sum_basophil_neutrophil_counts ENSG00000259762.1 Esophagus_Mucosa 0.003687
Astle_et_al_2016_Sum_basophil_neutrophil_counts ENSG00000185033.14 Brain_Cerebellar_Hemisphere 9.045e-05
Astle_et_al_2016_Sum_basophil_neutrophil_counts ENSG00000259291.2 Spleen 3.849e-05
Astle_et_al_2016_Sum_basophil_neutrophil_counts ENSG00000213471.9 Lung 0.0006437
Astle_et_al_2016_Sum_basophil_neutrophil_counts ENSG00000140548.9 Thyroid 0.002233
Astle_et_al_2016_Sum_basophil_neutrophil_counts ENSG00000140564.11 Artery_Aorta 2.437e-05
Astle_et_al_2016_Sum_basophil_neutrophil_counts ENSG00000182511.11 Thyroid 1.034e-06
Astle_et_al_2016_Sum_basophil_neutrophil_counts ENSG00000273923.1 Artery_Coronary 0.0005262
Astle_et_al_2016_Sum_basophil_neutrophil_counts ENSG00000248441.6 Lung 0.0001359
Astle_et_al_2016_Sum_basophil_neutrophil_counts ENSG00000259182.5 Artery_Tibial 0.002199
Astle_et_al_2016_Sum_basophil_neutrophil_counts ENSG00000131873.5 Whole_Blood 6.992e-12
Astle_et_al_2016_Sum_basophil_neutrophil_counts ENSG00000103275.19 Brain_Amygdala 0.00065
Astle_et_al_2016_Sum_basophil_neutrophil_counts ENSG00000260284.1 Skin_Sun_Exposed 0.0003189
Astle_et_al_2016_Sum_basophil_neutrophil_counts ENSG00000274751.1 Esophagus_Muscularis 0.0006754
Astle_et_al_2016_Sum_basophil_neutrophil_counts ENSG00000261505.1 Skin_Not_Sun_Exposed 0.001196
Astle_et_al_2016_Sum_basophil_neutrophil_counts ENSG00000065057.7 Adipose_Subcutaneous 0.001177
Astle_et_al_2016_Sum_basophil_neutrophil_counts ENSG00000103197.16 Adipose_Subcutaneous 0.0001739
Astle_et_al_2016_Sum_basophil_neutrophil_counts ENSG00000261123.1 Colon_Sigmoid 7.78e-05
Astle_et_al_2016_Sum_basophil_neutrophil_counts ENSG00000260710.1 Liver 0.0001013
Astle_et_al_2016_Sum_basophil_neutrophil_counts ENSG00000167964.12 Colon_Transverse 0.0003152
Astle_et_al_2016_Sum_basophil_neutrophil_counts ENSG00000205937.11 Cells_Cultured_fibroblasts 0.004101
Astle_et_al_2016_Sum_basophil_neutrophil_counts ENSG00000259933.6 Brain_Amygdala 9.032e-05
Astle_et_al_2016_Sum_basophil_neutrophil_counts ENSG00000131653.12 Esophagus_Mucosa 3.96e-05
Astle_et_al_2016_Sum_basophil_neutrophil_counts ENSG00000167969.12 Muscle_Skeletal 0.0006028
Astle_et_al_2016_Sum_basophil_neutrophil_counts ENSG00000008710.19 Esophagus_Gastroesophageal_Junction 8.271e-05
Astle_et_al_2016_Sum_basophil_neutrophil_counts ENSG00000261663.1 Muscle_Skeletal 0.0006032
Astle_et_al_2016_Sum_basophil_neutrophil_counts ENSG00000260260.1 Adipose_Visceral_Omentum 6.652e-05
Astle_et_al_2016_Sum_basophil_neutrophil_counts ENSG00000263235.1 Liver 0.0006596
Astle_et_al_2016_Sum_basophil_neutrophil_counts ENSG00000262312.2 Testis 0.001149
Astle_et_al_2016_Sum_basophil_neutrophil_counts ENSG00000213918.10 Heart_Atrial_Appendage 1.851e-07
Astle_et_al_2016_Sum_basophil_neutrophil_counts ENSG00000276754.1 Brain_Cerebellar_Hemisphere 1.569e-08
Astle_et_al_2016_Sum_basophil_neutrophil_counts ENSG00000188827.10 Nerve_Tibial 0.0003758
Astle_et_al_2016_Sum_basophil_neutrophil_counts ENSG00000103351.12 Whole_Blood 0.00313
Astle_et_al_2016_Sum_basophil_neutrophil_counts ENSG00000167984.17 Brain_Anterior_cingulate_cortex_BA24 0.002312
Astle_et_al_2016_Sum_basophil_neutrophil_counts ENSG00000153443.12 Muscle_Skeletal 0.002997
Astle_et_al_2016_Sum_basophil_neutrophil_counts ENSG00000169189.16 Brain_Hypothalamus 0.003087
Astle_et_al_2016_Sum_basophil_neutrophil_counts ENSG00000077238.13 Brain_Cerebellum 0.001886
Astle_et_al_2016_Sum_basophil_neutrophil_counts ENSG00000047578.12 Thyroid 0.0008076
Astle_et_al_2016_Sum_basophil_neutrophil_counts ENSG00000245888.6 Spleen 0.0007097
Astle_et_al_2016_Sum_basophil_neutrophil_counts ENSG00000077235.17 Skin_Not_Sun_Exposed 0.0007246
Astle_et_al_2016_Sum_basophil_neutrophil_counts ENSG00000103522.15 Brain_Caudate_basal_ganglia 0.0006732
Astle_et_al_2016_Sum_basophil_neutrophil_counts ENSG00000259954.1 Testis 0.0005482
Astle_et_al_2016_Sum_basophil_neutrophil_counts ENSG00000169180.11 Artery_Coronary 5.378e-05
Astle_et_al_2016_Sum_basophil_neutrophil_counts ENSG00000169181.12 Whole_Blood 7.23e-05
Astle_et_al_2016_Sum_basophil_neutrophil_counts ENSG00000250982.2 Pituitary 8.954e-06
Astle_et_al_2016_Sum_basophil_neutrophil_counts ENSG00000196993.8 Lung 0.0004316
Astle_et_al_2016_Sum_basophil_neutrophil_counts ENSG00000278922.1 Whole_Blood 0.0006619
Astle_et_al_2016_Sum_basophil_neutrophil_counts ENSG00000280211.1 Skin_Sun_Exposed 0.0003967
Astle_et_al_2016_Sum_basophil_neutrophil_counts ENSG00000179918.18 Adipose_Visceral_Omentum 0.0008941
Astle_et_al_2016_Sum_basophil_neutrophil_counts ENSG00000005844.17 Cells_Cultured_fibroblasts 4.515e-08
Astle_et_al_2016_Sum_basophil_neutrophil_counts ENSG00000274678.1 Nerve_Tibial 0.0003799
Astle_et_al_2016_Sum_basophil_neutrophil_counts ENSG00000260487.1 Testis 0.0005581
Astle_et_al_2016_Sum_basophil_neutrophil_counts ENSG00000261332.1 Testis 6.946e-05
Astle_et_al_2016_Sum_basophil_neutrophil_counts ENSG00000277559.1 Esophagus_Mucosa 0.002026
Astle_et_al_2016_Sum_basophil_neutrophil_counts ENSG00000261803.1 Testis 0.0003046
Astle_et_al_2016_Sum_basophil_neutrophil_counts ENSG00000198417.6 Muscle_Skeletal 0.003482
Astle_et_al_2016_Sum_basophil_neutrophil_counts ENSG00000279523.1 Testis 0.0003214
Astle_et_al_2016_Sum_basophil_neutrophil_counts ENSG00000279764.1 Brain_Frontal_Cortex_BA9 0.001886
Astle_et_al_2016_Sum_basophil_neutrophil_counts ENSG00000260041.5 Testis 0.003224
Astle_et_al_2016_Sum_basophil_neutrophil_counts ENSG00000140853.15 Whole_Blood 0.000154
Astle_et_al_2016_Sum_basophil_neutrophil_counts ENSG00000260145.1 Whole_Blood 1.112e-05
Astle_et_al_2016_Sum_basophil_neutrophil_counts ENSG00000259922.1 Whole_Blood 1.136e-05
Astle_et_al_2016_Sum_basophil_neutrophil_counts ENSG00000157349.16 Muscle_Skeletal 0.0005763
Astle_et_al_2016_Sum_basophil_neutrophil_counts ENSG00000168872.16 Lung 0.0006413
Astle_et_al_2016_Sum_basophil_neutrophil_counts ENSG00000118557.15 Pancreas 0.00344
Astle_et_al_2016_Sum_basophil_neutrophil_counts ENSG00000090863.11 Whole_Blood 0.0002391
Astle_et_al_2016_Sum_basophil_neutrophil_counts ENSG00000274220.1 Breast_Mammary_Tissue 0.003906
Astle_et_al_2016_Sum_basophil_neutrophil_counts ENSG00000166848.5 Muscle_Skeletal 0.00108
Astle_et_al_2016_Sum_basophil_neutrophil_counts ENSG00000276523.1 Testis 0.002972
Astle_et_al_2016_Sum_basophil_neutrophil_counts ENSG00000153815.16 Adrenal_Gland 4.759e-05
Astle_et_al_2016_Sum_basophil_neutrophil_counts ENSG00000279294.1 Whole_Blood 1.896e-05
Astle_et_al_2016_Sum_basophil_neutrophil_counts ENSG00000103187.7 Spleen 1.197e-10
Astle_et_al_2016_Sum_basophil_neutrophil_counts ENSG00000275393.1 Esophagus_Gastroesophageal_Junction 0.0002643
Astle_et_al_2016_Sum_basophil_neutrophil_counts ENSG00000154102.10 Esophagus_Gastroesophageal_Junction 0.003768
Astle_et_al_2016_Sum_basophil_neutrophil_counts ENSG00000140968.10 Adipose_Subcutaneous 5.03e-10
Astle_et_al_2016_Sum_basophil_neutrophil_counts ENSG00000269667.1 Cells_EBV-transformed_lymphocytes 0.003149
Astle_et_al_2016_Sum_basophil_neutrophil_counts ENSG00000268804.1 Spleen 6.008e-07
Astle_et_al_2016_Sum_basophil_neutrophil_counts ENSG00000167515.10 Lung 1.712e-05
Astle_et_al_2016_Sum_basophil_neutrophil_counts ENSG00000103335.21 Brain_Cerebellum 0.0009583
Astle_et_al_2016_Sum_basophil_neutrophil_counts ENSG00000180422.3 Brain_Nucleus_accumbens_basal_ganglia 0.0004962
Astle_et_al_2016_Sum_basophil_neutrophil_counts ENSG00000260279.2 Esophagus_Muscularis 5.328e-05
Astle_et_al_2016_Sum_basophil_neutrophil_counts ENSG00000268218.1 Breast_Mammary_Tissue 0.0003004
Astle_et_al_2016_Sum_basophil_neutrophil_counts ENSG00000167522.14 Whole_Blood 0.002441
Astle_et_al_2016_Sum_basophil_neutrophil_counts ENSG00000167193.7 Adrenal_Gland 4.504e-09
Astle_et_al_2016_Sum_basophil_neutrophil_counts ENSG00000197879.14 Breast_Mammary_Tissue 0.003317
Astle_et_al_2016_Sum_basophil_neutrophil_counts ENSG00000108953.16 Skin_Sun_Exposed 5.817e-05
Astle_et_al_2016_Sum_basophil_neutrophil_counts ENSG00000108963.17 Brain_Hypothalamus 0.001681
Astle_et_al_2016_Sum_basophil_neutrophil_counts ENSG00000262333.1 Artery_Aorta 4.13e-05
Astle_et_al_2016_Sum_basophil_neutrophil_counts ENSG00000274758.1 Adipose_Subcutaneous 0.0002749
Astle_et_al_2016_Sum_basophil_neutrophil_counts ENSG00000070366.13 Cells_Cultured_fibroblasts 0.0003909
Astle_et_al_2016_Sum_basophil_neutrophil_counts ENSG00000278941.1 Testis 0.00338
Astle_et_al_2016_Sum_basophil_neutrophil_counts ENSG00000225084.1 Testis 1.264e-05
Astle_et_al_2016_Sum_basophil_neutrophil_counts ENSG00000205710.3 Stomach 0.001586
Astle_et_al_2016_Sum_basophil_neutrophil_counts ENSG00000234203.1 Skin_Sun_Exposed 0.003489
Astle_et_al_2016_Sum_basophil_neutrophil_counts ENSG00000180626.9 Muscle_Skeletal 0.0004982
Astle_et_al_2016_Sum_basophil_neutrophil_counts ENSG00000263220.1 Pancreas 4.672e-06
Astle_et_al_2016_Sum_basophil_neutrophil_counts ENSG00000029725.16 Brain_Putamen_basal_ganglia 1.089e-06
Astle_et_al_2016_Sum_basophil_neutrophil_counts ENSG00000108561.8 Brain_Hypothalamus 0.00116
Astle_et_al_2016_Sum_basophil_neutrophil_counts ENSG00000167840.13 Brain_Frontal_Cortex_BA9 0.0002803
Astle_et_al_2016_Sum_basophil_neutrophil_counts ENSG00000108559.11 Brain_Hippocampus 1.726e-05
Astle_et_al_2016_Sum_basophil_neutrophil_counts ENSG00000129197.14 Artery_Coronary 7.712e-06
Astle_et_al_2016_Sum_basophil_neutrophil_counts ENSG00000234327.7 Brain_Cerebellum 7.203e-05
Astle_et_al_2016_Sum_basophil_neutrophil_counts ENSG00000261879.5 Testis 0.0004591
Astle_et_al_2016_Sum_basophil_neutrophil_counts ENSG00000108556.7 Cells_Cultured_fibroblasts 0.001036
Astle_et_al_2016_Sum_basophil_neutrophil_counts ENSG00000161929.14 Esophagus_Mucosa 4.128e-07
Astle_et_al_2016_Sum_basophil_neutrophil_counts ENSG00000072849.10 Skin_Sun_Exposed 0.001729
Astle_et_al_2016_Sum_basophil_neutrophil_counts ENSG00000215041.9 Spleen 1.417e-07
Astle_et_al_2016_Sum_basophil_neutrophil_counts ENSG00000072818.11 Skin_Sun_Exposed 5.441e-07
Astle_et_al_2016_Sum_basophil_neutrophil_counts ENSG00000182224.11 Whole_Blood 6.714e-06
Astle_et_al_2016_Sum_basophil_neutrophil_counts ENSG00000170043.11 Esophagus_Muscularis 0.001801
Astle_et_al_2016_Sum_basophil_neutrophil_counts ENSG00000108961.13 Heart_Atrial_Appendage 0.003669
Astle_et_al_2016_Sum_basophil_neutrophil_counts ENSG00000129255.15 Brain_Cerebellar_Hemisphere 0.002987
Astle_et_al_2016_Sum_basophil_neutrophil_counts ENSG00000280046.1 Cells_EBV-transformed_lymphocytes 0.002884
Astle_et_al_2016_Sum_basophil_neutrophil_counts ENSG00000178999.12 Esophagus_Muscularis 0.0003512
Astle_et_al_2016_Sum_basophil_neutrophil_counts ENSG00000226871.1 Heart_Left_Ventricle 0.002683
Astle_et_al_2016_Sum_basophil_neutrophil_counts ENSG00000125434.10 Testis 0.001006
Astle_et_al_2016_Sum_basophil_neutrophil_counts ENSG00000198844.10 Nerve_Tibial 0.001962
Astle_et_al_2016_Sum_basophil_neutrophil_counts ENSG00000214941.7 Liver 3.218e-21
Astle_et_al_2016_Sum_basophil_neutrophil_counts ENSG00000275413.1 Brain_Hypothalamus 6.875e-24
Astle_et_al_2016_Sum_basophil_neutrophil_counts ENSG00000011295.15 Brain_Substantia_nigra 8.591e-26
Astle_et_al_2016_Sum_basophil_neutrophil_counts ENSG00000227782.2 Brain_Cerebellar_Hemisphere 4.332e-24
Astle_et_al_2016_Sum_basophil_neutrophil_counts ENSG00000108474.16 Whole_Blood 1.797e-25
Astle_et_al_2016_Sum_basophil_neutrophil_counts ENSG00000166582.9 Artery_Coronary 2.22e-16
Astle_et_al_2016_Sum_basophil_neutrophil_counts ENSG00000170425.3 Brain_Caudate_basal_ganglia 2.951e-23
Astle_et_al_2016_Sum_basophil_neutrophil_counts ENSG00000265095.1 Cells_EBV-transformed_lymphocytes 0.000452
Astle_et_al_2016_Sum_basophil_neutrophil_counts ENSG00000170315.13 Artery_Tibial 0.000293
Astle_et_al_2016_Sum_basophil_neutrophil_counts ENSG00000141027.20 Artery_Aorta 6.714e-25
Astle_et_al_2016_Sum_basophil_neutrophil_counts ENSG00000283033.1 Brain_Hypothalamus 0.00289
Astle_et_al_2016_Sum_basophil_neutrophil_counts ENSG00000187688.14 Uterus 8.254e-05
Astle_et_al_2016_Sum_basophil_neutrophil_counts ENSG00000141030.12 Brain_Cortex 0.001457
Astle_et_al_2016_Sum_basophil_neutrophil_counts ENSG00000266498.1 Nerve_Tibial 0.001761
Astle_et_al_2016_Sum_basophil_neutrophil_counts ENSG00000108599.14 Esophagus_Mucosa 2.903e-06
Astle_et_al_2016_Sum_basophil_neutrophil_counts ENSG00000270091.1 Brain_Frontal_Cortex_BA9 4.226e-06
Astle_et_al_2016_Sum_basophil_neutrophil_counts ENSG00000128487.16 Adipose_Subcutaneous 0.003018
Astle_et_al_2016_Sum_basophil_neutrophil_counts ENSG00000154898.15 Skin_Sun_Exposed 0.0006867
Astle_et_al_2016_Sum_basophil_neutrophil_counts ENSG00000189423.11 Cells_Cultured_fibroblasts 0.001175
Astle_et_al_2016_Sum_basophil_neutrophil_counts ENSG00000261033.1 Spleen 0.003917
Astle_et_al_2016_Sum_basophil_neutrophil_counts ENSG00000266126.1 Whole_Blood 1.637e-05
Astle_et_al_2016_Sum_basophil_neutrophil_counts ENSG00000230528.7 Brain_Spinal_cord_cervical_c-1 0.002829
Astle_et_al_2016_Sum_basophil_neutrophil_counts ENSG00000236819.1 Brain_Frontal_Cortex_BA9 0.003641
Astle_et_al_2016_Sum_basophil_neutrophil_counts ENSG00000109016.17 Testis 0.0007907
Astle_et_al_2016_Sum_basophil_neutrophil_counts ENSG00000178307.9 Muscle_Skeletal 0.002282
Astle_et_al_2016_Sum_basophil_neutrophil_counts ENSG00000265246.1 Esophagus_Mucosa 0.0007643
Astle_et_al_2016_Sum_basophil_neutrophil_counts ENSG00000109072.13 Brain_Caudate_basal_ganglia 0.0004216
Astle_et_al_2016_Sum_basophil_neutrophil_counts ENSG00000076604.14 Esophagus_Gastroesophageal_Junction 0.001386
Astle_et_al_2016_Sum_basophil_neutrophil_counts ENSG00000004139.13 Skin_Not_Sun_Exposed 0.001674
Astle_et_al_2016_Sum_basophil_neutrophil_counts ENSG00000109113.18 Adipose_Visceral_Omentum 0.001452
Astle_et_al_2016_Sum_basophil_neutrophil_counts ENSG00000277450.1 Pancreas 0.0003012
Astle_et_al_2016_Sum_basophil_neutrophil_counts ENSG00000279532.1 Brain_Cerebellum 0.00057
Astle_et_al_2016_Sum_basophil_neutrophil_counts ENSG00000167525.13 Brain_Substantia_nigra 0.001443
Astle_et_al_2016_Sum_basophil_neutrophil_counts ENSG00000160602.13 Colon_Transverse 0.002316
Astle_et_al_2016_Sum_basophil_neutrophil_counts ENSG00000076351.12 Breast_Mammary_Tissue 0.0006128
Astle_et_al_2016_Sum_basophil_neutrophil_counts ENSG00000109079.9 Cells_Cultured_fibroblasts 0.0002917
Astle_et_al_2016_Sum_basophil_neutrophil_counts ENSG00000274529.5 Liver 0.0002564
Astle_et_al_2016_Sum_basophil_neutrophil_counts ENSG00000198242.13 Artery_Tibial 0.002222
Astle_et_al_2016_Sum_basophil_neutrophil_counts ENSG00000173065.13 Esophagus_Muscularis 0.0007774
Astle_et_al_2016_Sum_basophil_neutrophil_counts ENSG00000109111.14 Artery_Tibial 0.002251
Astle_et_al_2016_Sum_basophil_neutrophil_counts ENSG00000160606.10 Heart_Atrial_Appendage 0.0008605
Astle_et_al_2016_Sum_basophil_neutrophil_counts ENSG00000132589.15 Breast_Mammary_Tissue 0.0001329
Astle_et_al_2016_Sum_basophil_neutrophil_counts ENSG00000132591.11 Whole_Blood 0.0003227
Astle_et_al_2016_Sum_basophil_neutrophil_counts ENSG00000063015.19 Brain_Cerebellum 0.0005945
Astle_et_al_2016_Sum_basophil_neutrophil_counts ENSG00000108256.8 Thyroid 0.002632
Astle_et_al_2016_Sum_basophil_neutrophil_counts ENSG00000108262.15 Thyroid 0.001381
Astle_et_al_2016_Sum_basophil_neutrophil_counts ENSG00000126653.17 Brain_Hippocampus 0.0003435
Astle_et_al_2016_Sum_basophil_neutrophil_counts ENSG00000167549.18 Brain_Cerebellum 0.0002539
Astle_et_al_2016_Sum_basophil_neutrophil_counts ENSG00000198720.12 Nerve_Tibial 0.0003939
Astle_et_al_2016_Sum_basophil_neutrophil_counts ENSG00000265625.1 Thyroid 7.544e-05
Astle_et_al_2016_Sum_basophil_neutrophil_counts ENSG00000264007.1 Nerve_Tibial 2.111e-05
Astle_et_al_2016_Sum_basophil_neutrophil_counts ENSG00000266120.1 Lung 0.001198
Astle_et_al_2016_Sum_basophil_neutrophil_counts ENSG00000176927.15 Stomach 2.852e-05
Astle_et_al_2016_Sum_basophil_neutrophil_counts ENSG00000266876.1 Colon_Transverse 0.0001153
Astle_et_al_2016_Sum_basophil_neutrophil_counts ENSG00000141298.17 Thyroid 1.692e-05
Astle_et_al_2016_Sum_basophil_neutrophil_counts ENSG00000172171.10 Thyroid 0.001649
Astle_et_al_2016_Sum_basophil_neutrophil_counts ENSG00000265443.1 Minor_Salivary_Gland 0.003338
Astle_et_al_2016_Sum_basophil_neutrophil_counts ENSG00000266490.1 Brain_Anterior_cingulate_cortex_BA24 0.0008555
Astle_et_al_2016_Sum_basophil_neutrophil_counts ENSG00000184060.10 Esophagus_Mucosa 0.00109
Astle_et_al_2016_Sum_basophil_neutrophil_counts ENSG00000266274.2 Heart_Atrial_Appendage 0.0002669
Astle_et_al_2016_Sum_basophil_neutrophil_counts ENSG00000270379.5 Spleen 0.003823
Astle_et_al_2016_Sum_basophil_neutrophil_counts ENSG00000275832.4 Skin_Not_Sun_Exposed 1.366e-05
Astle_et_al_2016_Sum_basophil_neutrophil_counts ENSG00000108306.11 Skin_Sun_Exposed 0.001471
Astle_et_al_2016_Sum_basophil_neutrophil_counts ENSG00000141750.6 Adipose_Visceral_Omentum 0.0005187
Astle_et_al_2016_Sum_basophil_neutrophil_counts ENSG00000280177.1 Esophagus_Muscularis 0.001267
Astle_et_al_2016_Sum_basophil_neutrophil_counts ENSG00000214553.9 Skin_Not_Sun_Exposed 0.001779
Astle_et_al_2016_Sum_basophil_neutrophil_counts ENSG00000131748.15 Cells_Cultured_fibroblasts 5.473e-14
Astle_et_al_2016_Sum_basophil_neutrophil_counts ENSG00000263874.2 Testis 0.001649
Astle_et_al_2016_Sum_basophil_neutrophil_counts ENSG00000131771.13 Heart_Atrial_Appendage 5.329e-15
Astle_et_al_2016_Sum_basophil_neutrophil_counts ENSG00000067191.15 Thyroid 0.0006616
Astle_et_al_2016_Sum_basophil_neutrophil_counts ENSG00000265460.6 Skin_Sun_Exposed 1.921e-05
Astle_et_al_2016_Sum_basophil_neutrophil_counts ENSG00000161395.13 Esophagus_Mucosa 3.666e-47
Astle_et_al_2016_Sum_basophil_neutrophil_counts ENSG00000141736.13 Cells_Cultured_fibroblasts 2.373e-43
Astle_et_al_2016_Sum_basophil_neutrophil_counts ENSG00000173991.5 Breast_Mammary_Tissue 3.385e-09
Astle_et_al_2016_Sum_basophil_neutrophil_counts ENSG00000073605.18 Adipose_Visceral_Omentum 2.734e-96
Astle_et_al_2016_Sum_basophil_neutrophil_counts ENSG00000141741.11 Prostate 1.114e-07
Astle_et_al_2016_Sum_basophil_neutrophil_counts ENSG00000141738.13 Thyroid 1.11e-16
Astle_et_al_2016_Sum_basophil_neutrophil_counts ENSG00000108349.16 Artery_Coronary 1.11e-16
Astle_et_al_2016_Sum_basophil_neutrophil_counts ENSG00000108344.14 Brain_Cerebellar_Hemisphere 3.25e-272
Astle_et_al_2016_Sum_basophil_neutrophil_counts ENSG00000188895.11 Brain_Substantia_nigra 4.294e-43
Astle_et_al_2016_Sum_basophil_neutrophil_counts ENSG00000108352.11 Brain_Substantia_nigra 2.076e-205
Astle_et_al_2016_Sum_basophil_neutrophil_counts ENSG00000141744.3 Lung 1.159e-20
Astle_et_al_2016_Sum_basophil_neutrophil_counts ENSG00000125686.11 Testis 0.0007926
Astle_et_al_2016_Sum_basophil_neutrophil_counts ENSG00000186075.12 Prostate 3.883e-81
Astle_et_al_2016_Sum_basophil_neutrophil_counts ENSG00000264968.1 Adipose_Visceral_Omentum 1.11e-16
Astle_et_al_2016_Sum_basophil_neutrophil_counts ENSG00000108342.12 Colon_Sigmoid 2.966e-265
Astle_et_al_2016_Sum_basophil_neutrophil_counts ENSG00000214546.3 Skin_Sun_Exposed 1.014e-08
Astle_et_al_2016_Sum_basophil_neutrophil_counts ENSG00000161405.16 Cells_EBV-transformed_lymphocytes 1.328e-97
Astle_et_al_2016_Sum_basophil_neutrophil_counts ENSG00000266208.1 Adipose_Subcutaneous 6.908e-06
Astle_et_al_2016_Sum_basophil_neutrophil_counts ENSG00000172057.9 Liver 1.238e-178
Astle_et_al_2016_Sum_basophil_neutrophil_counts ENSG00000204913.5 Testis 8.248e-20
Astle_et_al_2016_Sum_basophil_neutrophil_counts ENSG00000126368.5 Muscle_Skeletal 2.039e-50
Astle_et_al_2016_Sum_basophil_neutrophil_counts ENSG00000171475.13 Breast_Mammary_Tissue 1.11e-16
Astle_et_al_2016_Sum_basophil_neutrophil_counts ENSG00000279199.1 Nerve_Tibial 2.01e-50
Astle_et_al_2016_Sum_basophil_neutrophil_counts ENSG00000265799.1 Cells_Cultured_fibroblasts 1.631e-244
Astle_et_al_2016_Sum_basophil_neutrophil_counts ENSG00000167914.11 Testis 7.876e-259
Astle_et_al_2016_Sum_basophil_neutrophil_counts ENSG00000008838.19 Cells_Cultured_fibroblasts 5.497e-244
Astle_et_al_2016_Sum_basophil_neutrophil_counts ENSG00000126351.12 Esophagus_Gastroesophageal_Junction 5.737e-188
Astle_et_al_2016_Sum_basophil_neutrophil_counts ENSG00000131759.17 Whole_Blood 3.927e-12
Astle_et_al_2016_Sum_basophil_neutrophil_counts ENSG00000141753.6 Cells_Cultured_fibroblasts 0.0001587
Astle_et_al_2016_Sum_basophil_neutrophil_counts ENSG00000265666.1 Whole_Blood 4.208e-09
Astle_et_al_2016_Sum_basophil_neutrophil_counts ENSG00000108244.16 Adipose_Visceral_Omentum 0.001248
Astle_et_al_2016_Sum_basophil_neutrophil_counts ENSG00000240125.1 Testis 5.219e-06
Astle_et_al_2016_Sum_basophil_neutrophil_counts ENSG00000006059.3 Vagina 0.001912
Astle_et_al_2016_Sum_basophil_neutrophil_counts ENSG00000186847.5 Brain_Cortex 0.001298
Astle_et_al_2016_Sum_basophil_neutrophil_counts ENSG00000173801.16 Brain_Nucleus_accumbens_basal_ganglia 0.001214
Astle_et_al_2016_Sum_basophil_neutrophil_counts ENSG00000141696.12 Muscle_Skeletal 0.003734
Astle_et_al_2016_Sum_basophil_neutrophil_counts ENSG00000171403.9 Skin_Not_Sun_Exposed 0.003351
Astle_et_al_2016_Sum_basophil_neutrophil_counts ENSG00000186832.8 Adipose_Subcutaneous 0.001697
Astle_et_al_2016_Sum_basophil_neutrophil_counts ENSG00000226629.1 Adipose_Subcutaneous 0.003342
Astle_et_al_2016_Sum_basophil_neutrophil_counts ENSG00000214514.7 Pituitary 0.0001085
Astle_et_al_2016_Sum_basophil_neutrophil_counts ENSG00000108773.10 Skin_Sun_Exposed 0.0008819
Astle_et_al_2016_Sum_basophil_neutrophil_counts ENSG00000260325.1 Pancreas 3.976e-05
Astle_et_al_2016_Sum_basophil_neutrophil_counts ENSG00000108774.14 Esophagus_Gastroesophageal_Junction 0.0004562
Astle_et_al_2016_Sum_basophil_neutrophil_counts ENSG00000267765.1 Nerve_Tibial 0.00118
Astle_et_al_2016_Sum_basophil_neutrophil_counts ENSG00000108788.11 Heart_Left_Ventricle 0.002126
Astle_et_al_2016_Sum_basophil_neutrophil_counts ENSG00000131462.7 Skin_Not_Sun_Exposed 0.0004763
Astle_et_al_2016_Sum_basophil_neutrophil_counts ENSG00000141699.10 Artery_Tibial 0.0009513
Astle_et_al_2016_Sum_basophil_neutrophil_counts ENSG00000089558.8 Colon_Transverse 5.388e-05
Astle_et_al_2016_Sum_basophil_neutrophil_counts ENSG00000184451.5 Artery_Tibial 0.002742
Astle_et_al_2016_Sum_basophil_neutrophil_counts ENSG00000131470.14 Brain_Putamen_basal_ganglia 0.0001111
Astle_et_al_2016_Sum_basophil_neutrophil_counts ENSG00000068079.7 Brain_Cerebellar_Hemisphere 5.567e-07
Astle_et_al_2016_Sum_basophil_neutrophil_counts ENSG00000108786.10 Small_Intestine_Terminal_Ileum 6.576e-05
Astle_et_al_2016_Sum_basophil_neutrophil_counts ENSG00000108785.7 Minor_Salivary_Gland 0.001258
Astle_et_al_2016_Sum_basophil_neutrophil_counts ENSG00000131469.12 Brain_Cortex 0.0001575
Astle_et_al_2016_Sum_basophil_neutrophil_counts ENSG00000108830.9 Brain_Substantia_nigra 2.528e-05
Astle_et_al_2016_Sum_basophil_neutrophil_counts ENSG00000108828.15 Whole_Blood 1.149e-05
Astle_et_al_2016_Sum_basophil_neutrophil_counts ENSG00000280183.1 Spleen 0.001304
Astle_et_al_2016_Sum_basophil_neutrophil_counts ENSG00000131471.6 Brain_Cerebellar_Hemisphere 0.0001897
Astle_et_al_2016_Sum_basophil_neutrophil_counts ENSG00000068137.14 Heart_Atrial_Appendage 0.0001661
Astle_et_al_2016_Sum_basophil_neutrophil_counts ENSG00000267222.1 Thyroid 0.002496
Astle_et_al_2016_Sum_basophil_neutrophil_counts ENSG00000267002.2 Brain_Cortex 1.649e-05
Astle_et_al_2016_Sum_basophil_neutrophil_counts ENSG00000037042.8 Brain_Cerebellum 0.0005296
Astle_et_al_2016_Sum_basophil_neutrophil_counts ENSG00000108797.11 Nerve_Tibial 0.001309
Astle_et_al_2016_Sum_basophil_neutrophil_counts ENSG00000175906.4 Ovary 2.416e-05
Astle_et_al_2016_Sum_basophil_neutrophil_counts ENSG00000188825.13 Brain_Cerebellum 3.264e-05
Astle_et_al_2016_Sum_basophil_neutrophil_counts ENSG00000198863.7 Adipose_Subcutaneous 3.886e-05
Astle_et_al_2016_Sum_basophil_neutrophil_counts ENSG00000012048.20 Artery_Tibial 1.629e-05
Astle_et_al_2016_Sum_basophil_neutrophil_counts ENSG00000267340.1 Artery_Aorta 0.0003284
Astle_et_al_2016_Sum_basophil_neutrophil_counts ENSG00000184988.8 Artery_Tibial 2.507e-06
Astle_et_al_2016_Sum_basophil_neutrophil_counts ENSG00000131480.8 Brain_Cerebellar_Hemisphere 1.611e-05
Astle_et_al_2016_Sum_basophil_neutrophil_counts ENSG00000267681.1 Cells_EBV-transformed_lymphocytes 2.999e-05
Astle_et_al_2016_Sum_basophil_neutrophil_counts ENSG00000067596.10 Brain_Cerebellum 3.291e-05
Astle_et_al_2016_Sum_basophil_neutrophil_counts ENSG00000188554.13 Colon_Sigmoid 1.024e-05
Astle_et_al_2016_Sum_basophil_neutrophil_counts ENSG00000236383.8 Whole_Blood 4.444e-06
Astle_et_al_2016_Sum_basophil_neutrophil_counts ENSG00000279602.1 Brain_Cerebellar_Hemisphere 0.0005275
Astle_et_al_2016_Sum_basophil_neutrophil_counts ENSG00000198496.10 Heart_Atrial_Appendage 4.252e-05
Astle_et_al_2016_Sum_basophil_neutrophil_counts ENSG00000267747.1 Skin_Sun_Exposed 0.003426
Astle_et_al_2016_Sum_basophil_neutrophil_counts ENSG00000267440.1 Skin_Not_Sun_Exposed 0.003638
Astle_et_al_2016_Sum_basophil_neutrophil_counts ENSG00000237888.1 Skin_Not_Sun_Exposed 0.004048
Astle_et_al_2016_Sum_basophil_neutrophil_counts ENSG00000184922.13 Brain_Cerebellar_Hemisphere 2.142e-09
Astle_et_al_2016_Sum_basophil_neutrophil_counts ENSG00000236234.1 Brain_Cerebellum 5.385e-09
Astle_et_al_2016_Sum_basophil_neutrophil_counts ENSG00000225190.10 Adrenal_Gland 4.98e-08
Astle_et_al_2016_Sum_basophil_neutrophil_counts ENSG00000267121.5 Brain_Cerebellum 2.744e-08
Astle_et_al_2016_Sum_basophil_neutrophil_counts ENSG00000267198.1 Artery_Tibial 8.285e-05
Astle_et_al_2016_Sum_basophil_neutrophil_counts ENSG00000159314.11 Brain_Nucleus_accumbens_basal_ganglia 2.923e-08
Astle_et_al_2016_Sum_basophil_neutrophil_counts ENSG00000120088.14 Brain_Nucleus_accumbens_basal_ganglia 1.329e-08
Astle_et_al_2016_Sum_basophil_neutrophil_counts ENSG00000279685.2 Brain_Spinal_cord_cervical_c-1 3.852e-10
Astle_et_al_2016_Sum_basophil_neutrophil_counts ENSG00000267344.1 Testis 5.884e-05
Astle_et_al_2016_Sum_basophil_neutrophil_counts ENSG00000214425.7 Brain_Putamen_basal_ganglia 4.013e-09
Astle_et_al_2016_Sum_basophil_neutrophil_counts ENSG00000186868.15 Skin_Sun_Exposed 8.568e-10
Astle_et_al_2016_Sum_basophil_neutrophil_counts ENSG00000266918.1 Brain_Amygdala 1.717e-07
Astle_et_al_2016_Sum_basophil_neutrophil_counts ENSG00000262372.1 Artery_Aorta 2.139e-09
Astle_et_al_2016_Sum_basophil_neutrophil_counts ENSG00000280022.1 Lung 4.034e-09
Astle_et_al_2016_Sum_basophil_neutrophil_counts ENSG00000185294.6 Brain_Cerebellar_Hemisphere 1.996e-08
Astle_et_al_2016_Sum_basophil_neutrophil_counts ENSG00000204650.14 Brain_Hypothalamus 2.536e-09
Astle_et_al_2016_Sum_basophil_neutrophil_counts ENSG00000264589.2 Brain_Cerebellar_Hemisphere 8.124e-09
Astle_et_al_2016_Sum_basophil_neutrophil_counts ENSG00000264070.1 Brain_Caudate_basal_ganglia 4.622e-09
Astle_et_al_2016_Sum_basophil_neutrophil_counts ENSG00000261575.2 Esophagus_Gastroesophageal_Junction 5.021e-07
Astle_et_al_2016_Sum_basophil_neutrophil_counts ENSG00000263503.1 Colon_Sigmoid 1.522e-09
Astle_et_al_2016_Sum_basophil_neutrophil_counts ENSG00000131484.4 Thyroid 5.04e-05
Astle_et_al_2016_Sum_basophil_neutrophil_counts ENSG00000262539.1 Liver 1.66e-07
Astle_et_al_2016_Sum_basophil_neutrophil_counts ENSG00000204652.6 Ovary 1.492e-09
Astle_et_al_2016_Sum_basophil_neutrophil_counts ENSG00000262500.1 Skin_Sun_Exposed 4.901e-08
Astle_et_al_2016_Sum_basophil_neutrophil_counts ENSG00000265964.1 Testis 1.265e-07
Astle_et_al_2016_Sum_basophil_neutrophil_counts ENSG00000214401.4 Kidney_Cortex 8.54e-07
Astle_et_al_2016_Sum_basophil_neutrophil_counts ENSG00000232300.1 Pituitary 1.19e-07
Astle_et_al_2016_Sum_basophil_neutrophil_counts ENSG00000238083.7 Kidney_Cortex 6.639e-08
Astle_et_al_2016_Sum_basophil_neutrophil_counts ENSG00000228696.8 Whole_Blood 3.167e-05
Astle_et_al_2016_Sum_basophil_neutrophil_counts ENSG00000185829.17 Brain_Anterior_cingulate_cortex_BA24 4.868e-08
Astle_et_al_2016_Sum_basophil_neutrophil_counts ENSG00000120071.13 Nerve_Tibial 0.001748
Astle_et_al_2016_Sum_basophil_neutrophil_counts ENSG00000073969.18 Testis 1.812e-07
Astle_et_al_2016_Sum_basophil_neutrophil_counts ENSG00000262881.1 Kidney_Cortex 4.956e-09
Astle_et_al_2016_Sum_basophil_neutrophil_counts ENSG00000274883.1 Liver 3.186e-09
Astle_et_al_2016_Sum_basophil_neutrophil_counts ENSG00000176681.14 Brain_Cerebellar_Hemisphere 3.967e-06
Astle_et_al_2016_Sum_basophil_neutrophil_counts ENSG00000108379.9 Ovary 6.368e-07
Astle_et_al_2016_Sum_basophil_neutrophil_counts ENSG00000260075.1 Brain_Cortex 0.0002031
Astle_et_al_2016_Sum_basophil_neutrophil_counts ENSG00000263142.5 Testis 4.103e-07
Astle_et_al_2016_Sum_basophil_neutrophil_counts ENSG00000263412.1 Brain_Spinal_cord_cervical_c-1 0.003169
Astle_et_al_2016_Sum_basophil_neutrophil_counts ENSG00000082641.15 Artery_Aorta 0.0004153
Astle_et_al_2016_Sum_basophil_neutrophil_counts ENSG00000167183.2 Adipose_Subcutaneous 0.002334
Astle_et_al_2016_Sum_basophil_neutrophil_counts ENSG00000266821.1 Nerve_Tibial 0.001064
Astle_et_al_2016_Sum_basophil_neutrophil_counts ENSG00000167182.13 Nerve_Tibial 0.003105
Astle_et_al_2016_Sum_basophil_neutrophil_counts ENSG00000108798.8 Artery_Tibial 0.0001143
Astle_et_al_2016_Sum_basophil_neutrophil_counts ENSG00000167083.6 Cells_Cultured_fibroblasts 0.00134
Astle_et_al_2016_Sum_basophil_neutrophil_counts ENSG00000198740.8 Cells_Cultured_fibroblasts 0.0006431
Astle_et_al_2016_Sum_basophil_neutrophil_counts ENSG00000263120.1 Stomach 1.072e-05
Astle_et_al_2016_Sum_basophil_neutrophil_counts ENSG00000121064.12 Spleen 0.0003944
Astle_et_al_2016_Sum_basophil_neutrophil_counts ENSG00000121058.4 Skin_Sun_Exposed 0.0002936
Astle_et_al_2016_Sum_basophil_neutrophil_counts ENSG00000005379.15 Heart_Atrial_Appendage 2.533e-08
Astle_et_al_2016_Sum_basophil_neutrophil_counts ENSG00000213246.6 Brain_Cerebellar_Hemisphere 0.003189
Astle_et_al_2016_Sum_basophil_neutrophil_counts ENSG00000108384.14 Artery_Aorta 0.002028
Astle_et_al_2016_Sum_basophil_neutrophil_counts ENSG00000005381.7 Whole_Blood 8.196e-06
Astle_et_al_2016_Sum_basophil_neutrophil_counts ENSG00000265148.5 Whole_Blood 0.0002673
Astle_et_al_2016_Sum_basophil_neutrophil_counts ENSG00000108375.12 Adipose_Visceral_Omentum 0.0002136
Astle_et_al_2016_Sum_basophil_neutrophil_counts ENSG00000153982.10 Esophagus_Muscularis 6.556e-06
Astle_et_al_2016_Sum_basophil_neutrophil_counts ENSG00000167447.12 Esophagus_Muscularis 0.003251
Astle_et_al_2016_Sum_basophil_neutrophil_counts ENSG00000175155.8 Heart_Left_Ventricle 4.887e-07
Astle_et_al_2016_Sum_basophil_neutrophil_counts ENSG00000266826.2 Testis 0.001081
Astle_et_al_2016_Sum_basophil_neutrophil_counts ENSG00000273702.1 Colon_Transverse 6.903e-06
Astle_et_al_2016_Sum_basophil_neutrophil_counts ENSG00000108406.9 Adipose_Subcutaneous 2.457e-07
Astle_et_al_2016_Sum_basophil_neutrophil_counts ENSG00000167434.9 Skin_Sun_Exposed 0.0001451
Astle_et_al_2016_Sum_basophil_neutrophil_counts ENSG00000267302.5 Skin_Sun_Exposed 7.757e-07
Astle_et_al_2016_Sum_basophil_neutrophil_counts ENSG00000265313.5 Brain_Frontal_Cortex_BA9 2.03e-05
Astle_et_al_2016_Sum_basophil_neutrophil_counts ENSG00000108423.14 Nerve_Tibial 2.173e-13
Astle_et_al_2016_Sum_basophil_neutrophil_counts ENSG00000141367.11 Artery_Tibial 0.002549
Astle_et_al_2016_Sum_basophil_neutrophil_counts ENSG00000270264.1 Esophagus_Mucosa 0.0007257
Astle_et_al_2016_Sum_basophil_neutrophil_counts ENSG00000108443.13 Whole_Blood 5.018e-12
Astle_et_al_2016_Sum_basophil_neutrophil_counts ENSG00000189050.15 Nerve_Tibial 9.611e-13
Astle_et_al_2016_Sum_basophil_neutrophil_counts ENSG00000141378.14 Artery_Tibial 0.001187
Astle_et_al_2016_Sum_basophil_neutrophil_counts ENSG00000062716.12 Thyroid 0.001654
Astle_et_al_2016_Sum_basophil_neutrophil_counts ENSG00000266992.1 Artery_Tibial 1.03e-05
Astle_et_al_2016_Sum_basophil_neutrophil_counts ENSG00000267248.1 Testis 0.0002602
Astle_et_al_2016_Sum_basophil_neutrophil_counts ENSG00000261040.6 Lung 0.0001658
Astle_et_al_2016_Sum_basophil_neutrophil_counts ENSG00000280852.2 Cells_Cultured_fibroblasts 0.0004313
Astle_et_al_2016_Sum_basophil_neutrophil_counts ENSG00000267095.1 Lung 0.000712
Astle_et_al_2016_Sum_basophil_neutrophil_counts ENSG00000241157.1 Whole_Blood 1.811e-05
Astle_et_al_2016_Sum_basophil_neutrophil_counts ENSG00000267207.1 Nerve_Tibial 0.003137
Astle_et_al_2016_Sum_basophil_neutrophil_counts ENSG00000154229.11 Breast_Mammary_Tissue 0.0001183
Astle_et_al_2016_Sum_basophil_neutrophil_counts ENSG00000108950.11 Pancreas 0.001001
Astle_et_al_2016_Sum_basophil_neutrophil_counts ENSG00000133193.12 Esophagus_Mucosa 0.003368
Astle_et_al_2016_Sum_basophil_neutrophil_counts ENSG00000277728.1 Esophagus_Gastroesophageal_Junction 0.003642
Astle_et_al_2016_Sum_basophil_neutrophil_counts ENSG00000263574.1 Testis 0.0004178
Astle_et_al_2016_Sum_basophil_neutrophil_counts ENSG00000172794.19 Colon_Transverse 3.716e-05
Astle_et_al_2016_Sum_basophil_neutrophil_counts ENSG00000186074.18 Testis 2.739e-08
Astle_et_al_2016_Sum_basophil_neutrophil_counts ENSG00000109062.11 Whole_Blood 0.0004714
Astle_et_al_2016_Sum_basophil_neutrophil_counts ENSG00000177303.9 Brain_Nucleus_accumbens_basal_ganglia 0.001187
Astle_et_al_2016_Sum_basophil_neutrophil_counts ENSG00000266036.1 Testis 0.0003797
Astle_et_al_2016_Sum_basophil_neutrophil_counts ENSG00000092929.11 Brain_Anterior_cingulate_cortex_BA24 0.000203
Astle_et_al_2016_Sum_basophil_neutrophil_counts ENSG00000132471.11 Brain_Amygdala 0.0001768
Astle_et_al_2016_Sum_basophil_neutrophil_counts ENSG00000204316.12 Lung 5.526e-05
Astle_et_al_2016_Sum_basophil_neutrophil_counts ENSG00000267801.1 Small_Intestine_Terminal_Ileum 5.481e-05
Astle_et_al_2016_Sum_basophil_neutrophil_counts ENSG00000132481.6 Adipose_Subcutaneous 2.926e-05
Astle_et_al_2016_Sum_basophil_neutrophil_counts ENSG00000182173.12 Spleen 0.000589
Astle_et_al_2016_Sum_basophil_neutrophil_counts ENSG00000108479.11 Whole_Blood 2.5e-05
Astle_et_al_2016_Sum_basophil_neutrophil_counts ENSG00000272386.1 Brain_Cerebellar_Hemisphere 0.001754
Astle_et_al_2016_Sum_basophil_neutrophil_counts ENSG00000267342.1 Breast_Mammary_Tissue 0.0003075
Astle_et_al_2016_Sum_basophil_neutrophil_counts ENSG00000141569.10 Brain_Substantia_nigra 0.0001157
Astle_et_al_2016_Sum_basophil_neutrophil_counts ENSG00000181038.13 Cells_Cultured_fibroblasts 0.001062
Astle_et_al_2016_Sum_basophil_neutrophil_counts ENSG00000185262.8 Testis 0.00141
Astle_et_al_2016_Sum_basophil_neutrophil_counts ENSG00000070495.14 Whole_Blood 7.519e-05
Astle_et_al_2016_Sum_basophil_neutrophil_counts ENSG00000277382.1 Brain_Putamen_basal_ganglia 4.182e-05
Astle_et_al_2016_Sum_basophil_neutrophil_counts ENSG00000184640.17 Thyroid 0.0002865
Astle_et_al_2016_Sum_basophil_neutrophil_counts ENSG00000266998.1 Whole_Blood 0.0004215
Astle_et_al_2016_Sum_basophil_neutrophil_counts ENSG00000267676.1 Lung 0.0005132
Astle_et_al_2016_Sum_basophil_neutrophil_counts ENSG00000204277.1 Breast_Mammary_Tissue 0.0001917
Astle_et_al_2016_Sum_basophil_neutrophil_counts ENSG00000283914.1 Brain_Spinal_cord_cervical_c-1 0.0002507
Astle_et_al_2016_Sum_basophil_neutrophil_counts ENSG00000260563.3 Skin_Not_Sun_Exposed 0.001719
Astle_et_al_2016_Sum_basophil_neutrophil_counts ENSG00000265692.1 Thyroid 0.002638
Astle_et_al_2016_Sum_basophil_neutrophil_counts ENSG00000182446.13 Testis 0.003598
Astle_et_al_2016_Sum_basophil_neutrophil_counts ENSG00000279143.1 Brain_Cerebellar_Hemisphere 0.00303
Astle_et_al_2016_Sum_basophil_neutrophil_counts ENSG00000101639.18 Brain_Putamen_basal_ganglia 0.002424
Astle_et_al_2016_Sum_basophil_neutrophil_counts ENSG00000267324.1 Testis 0.003182
Astle_et_al_2016_Sum_basophil_neutrophil_counts ENSG00000167088.10 Colon_Transverse 0.0004323
Astle_et_al_2016_Sum_basophil_neutrophil_counts ENSG00000101752.11 Brain_Hippocampus 8.869e-05
Astle_et_al_2016_Sum_basophil_neutrophil_counts ENSG00000242971.3 Brain_Nucleus_accumbens_basal_ganglia 2.808e-06
Astle_et_al_2016_Sum_basophil_neutrophil_counts ENSG00000265142.8 Thyroid 0.0003206
Astle_et_al_2016_Sum_basophil_neutrophil_counts ENSG00000101782.14 Muscle_Skeletal 4.167e-05
Astle_et_al_2016_Sum_basophil_neutrophil_counts ENSG00000154065.16 Adipose_Visceral_Omentum 0.003022
Astle_et_al_2016_Sum_basophil_neutrophil_counts ENSG00000134490.13 Brain_Cerebellar_Hemisphere 0.0003457
Astle_et_al_2016_Sum_basophil_neutrophil_counts ENSG00000141458.12 Brain_Caudate_basal_ganglia 4.319e-10
Astle_et_al_2016_Sum_basophil_neutrophil_counts ENSG00000141452.9 Brain_Cerebellar_Hemisphere 8.591e-11
Astle_et_al_2016_Sum_basophil_neutrophil_counts ENSG00000168234.12 Whole_Blood 0.0006613
Astle_et_al_2016_Sum_basophil_neutrophil_counts ENSG00000267414.1 Testis 0.003837
Astle_et_al_2016_Sum_basophil_neutrophil_counts ENSG00000267337.1 Prostate 1.364e-10
Astle_et_al_2016_Sum_basophil_neutrophil_counts ENSG00000141622.13 Skin_Sun_Exposed 2.601e-05
Astle_et_al_2016_Sum_basophil_neutrophil_counts ENSG00000152229.18 Adipose_Subcutaneous 0.0001226
Astle_et_al_2016_Sum_basophil_neutrophil_counts ENSG00000152234.15 Adrenal_Gland 0.0002926
Astle_et_al_2016_Sum_basophil_neutrophil_counts ENSG00000152242.10 Pancreas 8.392e-08
Astle_et_al_2016_Sum_basophil_neutrophil_counts ENSG00000141639.11 Skin_Sun_Exposed 0.0001323
Astle_et_al_2016_Sum_basophil_neutrophil_counts ENSG00000264263.1 Lung 0.003618
Astle_et_al_2016_Sum_basophil_neutrophil_counts ENSG00000264296.1 Skin_Not_Sun_Exposed 0.0008824
Astle_et_al_2016_Sum_basophil_neutrophil_counts ENSG00000134046.11 Heart_Atrial_Appendage 4.411e-06
Astle_et_al_2016_Sum_basophil_neutrophil_counts ENSG00000277324.1 Pituitary 0.003076
Astle_et_al_2016_Sum_basophil_neutrophil_counts ENSG00000166603.4 Testis 2.854e-05
Astle_et_al_2016_Sum_basophil_neutrophil_counts ENSG00000267560.1 Testis 0.001544
Astle_et_al_2016_Sum_basophil_neutrophil_counts ENSG00000166401.14 Brain_Cerebellum 0.00035
Astle_et_al_2016_Sum_basophil_neutrophil_counts ENSG00000206072.12 Testis 0.002485
Astle_et_al_2016_Sum_basophil_neutrophil_counts ENSG00000221887.5 Lung 0.0002947
Astle_et_al_2016_Sum_basophil_neutrophil_counts ENSG00000057149.15 Skin_Sun_Exposed 0.0005516
Astle_et_al_2016_Sum_basophil_neutrophil_counts ENSG00000197632.8 Skin_Sun_Exposed 4.887e-05
Astle_et_al_2016_Sum_basophil_neutrophil_counts ENSG00000242550.5 Lung 9.575e-05
Astle_et_al_2016_Sum_basophil_neutrophil_counts ENSG00000150637.8 Brain_Caudate_basal_ganglia 8.855e-05
Astle_et_al_2016_Sum_basophil_neutrophil_counts ENSG00000206052.10 Spleen 0.001418
Astle_et_al_2016_Sum_basophil_neutrophil_counts ENSG00000064666.14 Colon_Sigmoid 5.698e-12
Astle_et_al_2016_Sum_basophil_neutrophil_counts ENSG00000099817.11 Testis 0.0005082
Astle_et_al_2016_Sum_basophil_neutrophil_counts ENSG00000182087.12 Brain_Substantia_nigra 8.568e-09
Astle_et_al_2016_Sum_basophil_neutrophil_counts ENSG00000118046.14 Cells_Cultured_fibroblasts 0.002121
Astle_et_al_2016_Sum_basophil_neutrophil_counts ENSG00000005206.16 Liver 0.003407
Astle_et_al_2016_Sum_basophil_neutrophil_counts ENSG00000267063.1 Testis 0.001125
Astle_et_al_2016_Sum_basophil_neutrophil_counts ENSG00000130332.14 Heart_Left_Ventricle 0.001245
Astle_et_al_2016_Sum_basophil_neutrophil_counts ENSG00000126934.13 Nerve_Tibial 0.0001561
Astle_et_al_2016_Sum_basophil_neutrophil_counts ENSG00000008382.15 Skin_Sun_Exposed 0.0009803
Astle_et_al_2016_Sum_basophil_neutrophil_counts ENSG00000141985.9 Esophagus_Mucosa 0.001485
Astle_et_al_2016_Sum_basophil_neutrophil_counts ENSG00000127663.14 Heart_Left_Ventricle 0.0001005
Astle_et_al_2016_Sum_basophil_neutrophil_counts ENSG00000205784.2 Lung 3.101e-05
Astle_et_al_2016_Sum_basophil_neutrophil_counts ENSG00000276043.4 Testis 6.238e-05
Astle_et_al_2016_Sum_basophil_neutrophil_counts ENSG00000182566.13 Liver 5.608e-05
Astle_et_al_2016_Sum_basophil_neutrophil_counts ENSG00000268297.1 Pancreas 2.243e-11
Astle_et_al_2016_Sum_basophil_neutrophil_counts ENSG00000104938.16 Vagina 9.335e-09
Astle_et_al_2016_Sum_basophil_neutrophil_counts ENSG00000090659.17 Testis 1.715e-05
Astle_et_al_2016_Sum_basophil_neutrophil_counts ENSG00000104921.14 Esophagus_Mucosa 0.0007974
Astle_et_al_2016_Sum_basophil_neutrophil_counts ENSG00000133246.11 Brain_Cortex 3.79e-05
Astle_et_al_2016_Sum_basophil_neutrophil_counts ENSG00000269300.1 Lung 0.00291
Astle_et_al_2016_Sum_basophil_neutrophil_counts ENSG00000099785.10 Brain_Caudate_basal_ganglia 3.131e-06
Astle_et_al_2016_Sum_basophil_neutrophil_counts ENSG00000167785.8 Lung 0.004127
Astle_et_al_2016_Sum_basophil_neutrophil_counts ENSG00000244165.1 Liver 0.0005169
Astle_et_al_2016_Sum_basophil_neutrophil_counts ENSG00000130813.17 Whole_Blood 0.001087
Astle_et_al_2016_Sum_basophil_neutrophil_counts ENSG00000130812.10 Brain_Anterior_cingulate_cortex_BA24 0.0001007
Astle_et_al_2016_Sum_basophil_neutrophil_counts ENSG00000129355.6 Prostate 0.001238
Astle_et_al_2016_Sum_basophil_neutrophil_counts ENSG00000180739.13 Cells_Cultured_fibroblasts 0.002598
Astle_et_al_2016_Sum_basophil_neutrophil_counts ENSG00000129354.11 Esophagus_Mucosa 0.001187
Astle_et_al_2016_Sum_basophil_neutrophil_counts ENSG00000130811.11 Skin_Not_Sun_Exposed 4.042e-05
Astle_et_al_2016_Sum_basophil_neutrophil_counts ENSG00000130734.9 Muscle_Skeletal 0.0001679
Astle_et_al_2016_Sum_basophil_neutrophil_counts ENSG00000267534.2 Liver 3.579e-09
Astle_et_al_2016_Sum_basophil_neutrophil_counts ENSG00000105364.13 Whole_Blood 0.0001524
Astle_et_al_2016_Sum_basophil_neutrophil_counts ENSG00000129353.14 Stomach 3.189e-05
Astle_et_al_2016_Sum_basophil_neutrophil_counts ENSG00000129347.19 Cells_Cultured_fibroblasts 8.014e-05
Astle_et_al_2016_Sum_basophil_neutrophil_counts ENSG00000273733.1 Lung 0.003177
Astle_et_al_2016_Sum_basophil_neutrophil_counts ENSG00000130158.13 Brain_Caudate_basal_ganglia 0.002796
Astle_et_al_2016_Sum_basophil_neutrophil_counts ENSG00000171295.12 Pancreas 0.0009943
Astle_et_al_2016_Sum_basophil_neutrophil_counts ENSG00000197044.10 Small_Intestine_Terminal_Ileum 0.0007006
Astle_et_al_2016_Sum_basophil_neutrophil_counts ENSG00000198429.9 Adrenal_Gland 0.001659
Astle_et_al_2016_Sum_basophil_neutrophil_counts ENSG00000130173.13 Artery_Tibial 0.0006695
Astle_et_al_2016_Sum_basophil_neutrophil_counts ENSG00000177599.12 Brain_Cortex 0.001307
Astle_et_al_2016_Sum_basophil_neutrophil_counts ENSG00000267646.1 Breast_Mammary_Tissue 0.0003655
Astle_et_al_2016_Sum_basophil_neutrophil_counts ENSG00000267089.1 Skin_Sun_Exposed 5.548e-05
Astle_et_al_2016_Sum_basophil_neutrophil_counts ENSG00000160877.5 Cells_Cultured_fibroblasts 4.644e-06
Astle_et_al_2016_Sum_basophil_neutrophil_counts ENSG00000213253.5 Lung 2.636e-06
Astle_et_al_2016_Sum_basophil_neutrophil_counts ENSG00000267474.1 Colon_Transverse 0.001346
Astle_et_al_2016_Sum_basophil_neutrophil_counts ENSG00000099797.13 Esophagus_Muscularis 0.002493
Astle_et_al_2016_Sum_basophil_neutrophil_counts ENSG00000224543.4 Skin_Not_Sun_Exposed 0.00328
Astle_et_al_2016_Sum_basophil_neutrophil_counts ENSG00000132002.7 Muscle_Skeletal 0.0001715
Astle_et_al_2016_Sum_basophil_neutrophil_counts ENSG00000130479.10 Testis 0.0002869
Astle_et_al_2016_Sum_basophil_neutrophil_counts ENSG00000130475.14 Spleen 0.0002349
Astle_et_al_2016_Sum_basophil_neutrophil_counts ENSG00000105656.12 Brain_Cerebellum 8.646e-06
Astle_et_al_2016_Sum_basophil_neutrophil_counts ENSG00000130513.6 Artery_Tibial 4.787e-06
Astle_et_al_2016_Sum_basophil_neutrophil_counts ENSG00000105655.18 Ovary 6.34e-05
Astle_et_al_2016_Sum_basophil_neutrophil_counts ENSG00000130517.13 Whole_Blood 0.0008733
Astle_et_al_2016_Sum_basophil_neutrophil_counts ENSG00000175489.9 Whole_Blood 1.617e-12
Astle_et_al_2016_Sum_basophil_neutrophil_counts ENSG00000268938.2 Testis 7.398e-06
Astle_et_al_2016_Sum_basophil_neutrophil_counts ENSG00000130511.15 Pancreas 1.032e-07
Astle_et_al_2016_Sum_basophil_neutrophil_counts ENSG00000105726.16 Esophagus_Muscularis 4.579e-07
Astle_et_al_2016_Sum_basophil_neutrophil_counts ENSG00000275540.1 Brain_Hypothalamus 0.001251
Astle_et_al_2016_Sum_basophil_neutrophil_counts ENSG00000105707.13 Cells_Cultured_fibroblasts 0.003791
Astle_et_al_2016_Sum_basophil_neutrophil_counts ENSG00000105699.16 Adrenal_Gland 0.002568
Astle_et_al_2016_Sum_basophil_neutrophil_counts ENSG00000188508.10 Brain_Caudate_basal_ganglia 0.003908
Astle_et_al_2016_Sum_basophil_neutrophil_counts ENSG00000179751.6 Testis 0.003396
Astle_et_al_2016_Sum_basophil_neutrophil_counts ENSG00000090924.14 Lung 3.87e-05
Astle_et_al_2016_Sum_basophil_neutrophil_counts ENSG00000090932.10 Thyroid 0.0004375
Astle_et_al_2016_Sum_basophil_neutrophil_counts ENSG00000196235.13 Whole_Blood 3.545e-05
Astle_et_al_2016_Sum_basophil_neutrophil_counts ENSG00000176396.10 Esophagus_Mucosa 4.328e-05
Astle_et_al_2016_Sum_basophil_neutrophil_counts ENSG00000105197.10 Esophagus_Mucosa 3.604e-05
Astle_et_al_2016_Sum_basophil_neutrophil_counts ENSG00000105193.8 Testis 0.0002928
Astle_et_al_2016_Sum_basophil_neutrophil_counts ENSG00000130758.7 Heart_Left_Ventricle 0.001547
Astle_et_al_2016_Sum_basophil_neutrophil_counts ENSG00000186838.13 Thyroid 1.604e-05
Astle_et_al_2016_Sum_basophil_neutrophil_counts ENSG00000090013.9 Brain_Cortex 7.635e-05
Astle_et_al_2016_Sum_basophil_neutrophil_counts ENSG00000077312.8 Cells_Cultured_fibroblasts 0.002674
Astle_et_al_2016_Sum_basophil_neutrophil_counts ENSG00000105227.14 Colon_Sigmoid 8.71e-05
Astle_et_al_2016_Sum_basophil_neutrophil_counts ENSG00000268366.1 Esophagus_Mucosa 9.402e-06
Astle_et_al_2016_Sum_basophil_neutrophil_counts ENSG00000167565.12 Testis 0.0003599
Astle_et_al_2016_Sum_basophil_neutrophil_counts ENSG00000277453.1 Testis 8.384e-06
Astle_et_al_2016_Sum_basophil_neutrophil_counts ENSG00000197019.4 Skin_Sun_Exposed 0.004041
Astle_et_al_2016_Sum_basophil_neutrophil_counts ENSG00000160570.13 Artery_Tibial 0.002667
Astle_et_al_2016_Sum_basophil_neutrophil_counts ENSG00000079385.21 Nerve_Tibial 0.001703
Astle_et_al_2016_Sum_basophil_neutrophil_counts ENSG00000279539.1 Adrenal_Gland 0.0001295
Astle_et_al_2016_Sum_basophil_neutrophil_counts ENSG00000105723.11 Nerve_Tibial 0.0001758
Astle_et_al_2016_Sum_basophil_neutrophil_counts ENSG00000105722.9 Skin_Sun_Exposed 0.0013
Astle_et_al_2016_Sum_basophil_neutrophil_counts ENSG00000011422.11 Skin_Not_Sun_Exposed 1.017e-05
Astle_et_al_2016_Sum_basophil_neutrophil_counts ENSG00000176531.10 Minor_Salivary_Gland 2.789e-06
Astle_et_al_2016_Sum_basophil_neutrophil_counts ENSG00000124444.15 Adipose_Subcutaneous 1.11e-16
Astle_et_al_2016_Sum_basophil_neutrophil_counts ENSG00000167378.8 Esophagus_Mucosa 2.948e-08
Astle_et_al_2016_Sum_basophil_neutrophil_counts ENSG00000176472.10 Colon_Transverse 0.000293
Astle_et_al_2016_Sum_basophil_neutrophil_counts ENSG00000105755.7 Adipose_Visceral_Omentum 2.78e-08
Astle_et_al_2016_Sum_basophil_neutrophil_counts ENSG00000226763.4 Esophagus_Gastroesophageal_Junction 1.11e-16
Astle_et_al_2016_Sum_basophil_neutrophil_counts ENSG00000234465.10 Brain_Spinal_cord_cervical_c-1 3.97e-07
Astle_et_al_2016_Sum_basophil_neutrophil_counts ENSG00000105767.2 Whole_Blood 3.717e-67
Astle_et_al_2016_Sum_basophil_neutrophil_counts ENSG00000269583.1 Pituitary 0.002472
Astle_et_al_2016_Sum_basophil_neutrophil_counts ENSG00000283525.1 Nerve_Tibial 1.11e-16
Astle_et_al_2016_Sum_basophil_neutrophil_counts ENSG00000130204.12 Prostate 0.0006421
Astle_et_al_2016_Sum_basophil_neutrophil_counts ENSG00000130203.9 Heart_Atrial_Appendage 0.003052
Astle_et_al_2016_Sum_basophil_neutrophil_counts ENSG00000189114.6 Liver 0.0004425
Astle_et_al_2016_Sum_basophil_neutrophil_counts ENSG00000007047.14 Skin_Sun_Exposed 6.896e-05
Astle_et_al_2016_Sum_basophil_neutrophil_counts ENSG00000214855.9 Breast_Mammary_Tissue 2.236e-05
Astle_et_al_2016_Sum_basophil_neutrophil_counts ENSG00000283632.2 Heart_Left_Ventricle 6.235e-31
Astle_et_al_2016_Sum_basophil_neutrophil_counts ENSG00000242675.1 Testis 0.004072
Astle_et_al_2016_Sum_basophil_neutrophil_counts ENSG00000179846.9 Esophagus_Mucosa 0.003104
Astle_et_al_2016_Sum_basophil_neutrophil_counts ENSG00000104879.4 Testis 9.21e-06
Astle_et_al_2016_Sum_basophil_neutrophil_counts ENSG00000105321.12 Skin_Not_Sun_Exposed 0.0001669
Astle_et_al_2016_Sum_basophil_neutrophil_counts ENSG00000197405.7 Skin_Sun_Exposed 0.0001259
Astle_et_al_2016_Sum_basophil_neutrophil_counts ENSG00000142230.11 Adipose_Subcutaneous 0.0005149
Astle_et_al_2016_Sum_basophil_neutrophil_counts ENSG00000257704.3 Artery_Aorta 0.0002987
Astle_et_al_2016_Sum_basophil_neutrophil_counts ENSG00000024422.11 Brain_Cerebellum 0.004096
Astle_et_al_2016_Sum_basophil_neutrophil_counts ENSG00000105419.17 Muscle_Skeletal 0.001183
Astle_et_al_2016_Sum_basophil_neutrophil_counts ENSG00000063180.8 Whole_Blood 1.382e-12
Astle_et_al_2016_Sum_basophil_neutrophil_counts ENSG00000063177.12 Brain_Cerebellum 5.961e-11
Astle_et_al_2016_Sum_basophil_neutrophil_counts ENSG00000105523.3 Testis 5.487e-05
Astle_et_al_2016_Sum_basophil_neutrophil_counts ENSG00000177202.2 Minor_Salivary_Gland 3.464e-05
Astle_et_al_2016_Sum_basophil_neutrophil_counts ENSG00000063176.15 Esophagus_Gastroesophageal_Junction 1.945e-12
Astle_et_al_2016_Sum_basophil_neutrophil_counts ENSG00000176909.11 Thyroid 0.001261
Astle_et_al_2016_Sum_basophil_neutrophil_counts ENSG00000176920.11 Adrenal_Gland 0.002796
Astle_et_al_2016_Sum_basophil_neutrophil_counts ENSG00000268093.1 Cells_Cultured_fibroblasts 1.772e-05
Astle_et_al_2016_Sum_basophil_neutrophil_counts ENSG00000232871.8 Brain_Caudate_basal_ganglia 7.318e-12
Astle_et_al_2016_Sum_basophil_neutrophil_counts ENSG00000104870.12 Skin_Sun_Exposed 0.003851
Astle_et_al_2016_Sum_basophil_neutrophil_counts ENSG00000105383.14 Artery_Aorta 0.0001165
Astle_et_al_2016_Sum_basophil_neutrophil_counts ENSG00000268849.5 Nerve_Tibial 0.0002534
Astle_et_al_2016_Sum_basophil_neutrophil_counts ENSG00000268652.1 Testis 0.002675
Astle_et_al_2016_Sum_basophil_neutrophil_counts ENSG00000179213.13 Testis 0.002716
Astle_et_al_2016_Sum_basophil_neutrophil_counts ENSG00000268595.1 Testis 0.00283
Astle_et_al_2016_Sum_basophil_neutrophil_counts ENSG00000237017.1 Small_Intestine_Terminal_Ileum 0.002881
Astle_et_al_2016_Sum_basophil_neutrophil_counts ENSG00000088038.17 Adipose_Subcutaneous 0.0007983
Astle_et_al_2016_Sum_basophil_neutrophil_counts ENSG00000105618.13 Testis 0.001968
Astle_et_al_2016_Sum_basophil_neutrophil_counts ENSG00000125505.16 Liver 0.0002184
Astle_et_al_2016_Sum_basophil_neutrophil_counts ENSG00000167608.11 Heart_Left_Ventricle 2.389e-05
Astle_et_al_2016_Sum_basophil_neutrophil_counts ENSG00000269524.1 Whole_Blood 0.001832
Astle_et_al_2016_Sum_basophil_neutrophil_counts ENSG00000089012.14 Whole_Blood 0.003884
Astle_et_al_2016_Sum_basophil_neutrophil_counts ENSG00000125900.12 Spleen 0.002717
Astle_et_al_2016_Sum_basophil_neutrophil_counts ENSG00000215305.9 Brain_Caudate_basal_ganglia 9.241e-05
Astle_et_al_2016_Sum_basophil_neutrophil_counts ENSG00000125901.5 Adrenal_Gland 0.0002803
Astle_et_al_2016_Sum_basophil_neutrophil_counts ENSG00000132670.20 Whole_Blood 1.512e-05
Astle_et_al_2016_Sum_basophil_neutrophil_counts ENSG00000088812.17 Adipose_Visceral_Omentum 0.003895
Astle_et_al_2016_Sum_basophil_neutrophil_counts ENSG00000132635.16 Adipose_Visceral_Omentum 6.155e-06
Astle_et_al_2016_Sum_basophil_neutrophil_counts ENSG00000101220.17 Pituitary 0.0003507
Astle_et_al_2016_Sum_basophil_neutrophil_counts ENSG00000125843.10 Skin_Not_Sun_Exposed 0.000875
Astle_et_al_2016_Sum_basophil_neutrophil_counts ENSG00000125817.7 Skin_Sun_Exposed 4.99e-05
Astle_et_al_2016_Sum_basophil_neutrophil_counts ENSG00000149451.17 Testis 0.002832
Astle_et_al_2016_Sum_basophil_neutrophil_counts ENSG00000101224.17 Kidney_Cortex 7.308e-05
Astle_et_al_2016_Sum_basophil_neutrophil_counts ENSG00000101222.12 Brain_Anterior_cingulate_cortex_BA24 1.655e-05
Astle_et_al_2016_Sum_basophil_neutrophil_counts ENSG00000215589.3 Brain_Cerebellar_Hemisphere 0.003699
Astle_et_al_2016_Sum_basophil_neutrophil_counts ENSG00000182621.17 Muscle_Skeletal 0.001642
Astle_et_al_2016_Sum_basophil_neutrophil_counts ENSG00000186191.7 Nerve_Tibial 0.003507
Astle_et_al_2016_Sum_basophil_neutrophil_counts ENSG00000277558.1 Thyroid 0.003072
Astle_et_al_2016_Sum_basophil_neutrophil_counts ENSG00000125971.16 Cells_Cultured_fibroblasts 0.002427
Astle_et_al_2016_Sum_basophil_neutrophil_counts ENSG00000131067.16 Muscle_Skeletal 0.001679
Astle_et_al_2016_Sum_basophil_neutrophil_counts ENSG00000101460.12 Brain_Hippocampus 0.0008806
Astle_et_al_2016_Sum_basophil_neutrophil_counts ENSG00000078747.14 Adipose_Subcutaneous 0.002506
Astle_et_al_2016_Sum_basophil_neutrophil_counts ENSG00000181741.7 Whole_Blood 0.002545
Astle_et_al_2016_Sum_basophil_neutrophil_counts ENSG00000131069.19 Muscle_Skeletal 0.001931
Astle_et_al_2016_Sum_basophil_neutrophil_counts ENSG00000101407.12 Colon_Sigmoid 0.003653
Astle_et_al_2016_Sum_basophil_neutrophil_counts ENSG00000101413.11 Esophagus_Muscularis 0.002329
Astle_et_al_2016_Sum_basophil_neutrophil_counts ENSG00000204103.3 Whole_Blood 0.001375
Astle_et_al_2016_Sum_basophil_neutrophil_counts ENSG00000124181.14 Spleen 0.0002351
Astle_et_al_2016_Sum_basophil_neutrophil_counts ENSG00000226648.1 Muscle_Skeletal 0.000533
Astle_et_al_2016_Sum_basophil_neutrophil_counts ENSG00000132793.11 Stomach 0.003985
Astle_et_al_2016_Sum_basophil_neutrophil_counts ENSG00000101052.12 Brain_Cerebellum 0.00272
Astle_et_al_2016_Sum_basophil_neutrophil_counts ENSG00000124194.16 Artery_Tibial 0.001734
Astle_et_al_2016_Sum_basophil_neutrophil_counts ENSG00000132823.10 Whole_Blood 2.389e-05
Astle_et_al_2016_Sum_basophil_neutrophil_counts ENSG00000101076.16 Brain_Anterior_cingulate_cortex_BA24 0.001078
Astle_et_al_2016_Sum_basophil_neutrophil_counts ENSG00000124134.8 Skin_Sun_Exposed 0.002039
Astle_et_al_2016_Sum_basophil_neutrophil_counts ENSG00000271984.1 Nerve_Tibial 0.002119
Astle_et_al_2016_Sum_basophil_neutrophil_counts ENSG00000231715.1 Spleen 8.646e-05
Astle_et_al_2016_Sum_basophil_neutrophil_counts ENSG00000218018.2 Brain_Cerebellar_Hemisphere 0.0009975
Astle_et_al_2016_Sum_basophil_neutrophil_counts ENSG00000101146.12 Testis 0.0006289
Astle_et_al_2016_Sum_basophil_neutrophil_counts ENSG00000264490.3 Colon_Transverse 0.003627
Astle_et_al_2016_Sum_basophil_neutrophil_counts ENSG00000101216.10 Brain_Cerebellar_Hemisphere 3.503e-06
Astle_et_al_2016_Sum_basophil_neutrophil_counts ENSG00000197457.9 Spleen 1.154e-06
Astle_et_al_2016_Sum_basophil_neutrophil_counts ENSG00000258366.7 Liver 4.763e-08
Astle_et_al_2016_Sum_basophil_neutrophil_counts ENSG00000203896.9 Spleen 5.082e-06
Astle_et_al_2016_Sum_basophil_neutrophil_counts ENSG00000130589.16 Colon_Transverse 7.756e-08
Astle_et_al_2016_Sum_basophil_neutrophil_counts ENSG00000243509.4 Lung 9.577e-09
Astle_et_al_2016_Sum_basophil_neutrophil_counts ENSG00000274501.1 Brain_Cerebellum 2.153e-06
Astle_et_al_2016_Sum_basophil_neutrophil_counts ENSG00000197114.11 Brain_Cortex 1.203e-05
Astle_et_al_2016_Sum_basophil_neutrophil_counts ENSG00000232442.1 Nerve_Tibial 3.188e-06
Astle_et_al_2016_Sum_basophil_neutrophil_counts ENSG00000101246.19 Muscle_Skeletal 3.222e-07
Astle_et_al_2016_Sum_basophil_neutrophil_counts ENSG00000125520.13 Esophagus_Gastroesophageal_Junction 4.67e-05
Astle_et_al_2016_Sum_basophil_neutrophil_counts ENSG00000281903.2 Muscle_Skeletal 0.001781
Astle_et_al_2016_Sum_basophil_neutrophil_counts ENSG00000154639.18 Heart_Left_Ventricle 0.0006832
Astle_et_al_2016_Sum_basophil_neutrophil_counts ENSG00000215005.2 Cells_Cultured_fibroblasts 0.001037
Astle_et_al_2016_Sum_basophil_neutrophil_counts ENSG00000226935.6 Skin_Sun_Exposed 0.00154
Astle_et_al_2016_Sum_basophil_neutrophil_counts ENSG00000176054.6 Prostate 6.255e-05
Astle_et_al_2016_Sum_basophil_neutrophil_counts ENSG00000198862.13 Artery_Aorta 0.0001086
Astle_et_al_2016_Sum_basophil_neutrophil_counts ENSG00000273254.1 Spleen 0.001638
Astle_et_al_2016_Sum_basophil_neutrophil_counts ENSG00000232118.2 Thyroid 0.0002759
Astle_et_al_2016_Sum_basophil_neutrophil_counts ENSG00000156261.12 Brain_Caudate_basal_ganglia 0.001956
Astle_et_al_2016_Sum_basophil_neutrophil_counts ENSG00000236056.1 Heart_Left_Ventricle 3.055e-05
Astle_et_al_2016_Sum_basophil_neutrophil_counts ENSG00000248476.1 Colon_Sigmoid 5.516e-06
Astle_et_al_2016_Sum_basophil_neutrophil_counts ENSG00000156253.6 Muscle_Skeletal 0.00154
Astle_et_al_2016_Sum_basophil_neutrophil_counts ENSG00000156256.14 Kidney_Cortex 0.0001128
Astle_et_al_2016_Sum_basophil_neutrophil_counts ENSG00000232687.1 Breast_Mammary_Tissue 5.27e-06
Astle_et_al_2016_Sum_basophil_neutrophil_counts ENSG00000156265.15 Esophagus_Muscularis 1.763e-05
Astle_et_al_2016_Sum_basophil_neutrophil_counts ENSG00000215533.8 Artery_Coronary 0.0001047
Astle_et_al_2016_Sum_basophil_neutrophil_counts ENSG00000231125.2 Spleen 6.813e-05
Astle_et_al_2016_Sum_basophil_neutrophil_counts ENSG00000156273.15 Nerve_Tibial 5.669e-05
Astle_et_al_2016_Sum_basophil_neutrophil_counts ENSG00000273017.1 Muscle_Skeletal 0.0001149
Astle_et_al_2016_Sum_basophil_neutrophil_counts ENSG00000241837.6 Esophagus_Mucosa 0.0001357
Astle_et_al_2016_Sum_basophil_neutrophil_counts ENSG00000157540.19 Heart_Left_Ventricle 8.662e-07
Astle_et_al_2016_Sum_basophil_neutrophil_counts ENSG00000273210.1 Adipose_Subcutaneous 9.021e-07
Astle_et_al_2016_Sum_basophil_neutrophil_counts ENSG00000157557.11 Whole_Blood 5.752e-07
Astle_et_al_2016_Sum_basophil_neutrophil_counts ENSG00000235888.1 Whole_Blood 6.997e-08
Astle_et_al_2016_Sum_basophil_neutrophil_counts ENSG00000232837.1 Whole_Blood 2.7e-06
Astle_et_al_2016_Sum_basophil_neutrophil_counts ENSG00000237721.1 Whole_Blood 2.203e-05
Astle_et_al_2016_Sum_basophil_neutrophil_counts ENSG00000205622.9 Lung 0.001524
Astle_et_al_2016_Sum_basophil_neutrophil_counts ENSG00000160199.14 Heart_Left_Ventricle 0.0001888
Astle_et_al_2016_Sum_basophil_neutrophil_counts ENSG00000160201.11 Artery_Tibial 0.003167
Astle_et_al_2016_Sum_basophil_neutrophil_counts ENSG00000160294.10 Adrenal_Gland 4.942e-07
Astle_et_al_2016_Sum_basophil_neutrophil_counts ENSG00000160298.17 Whole_Blood 0.0009841
Astle_et_al_2016_Sum_basophil_neutrophil_counts ENSG00000228137.1 Colon_Sigmoid 0.0001132
Astle_et_al_2016_Sum_basophil_neutrophil_counts ENSG00000160285.14 Heart_Atrial_Appendage 2.075e-05
Astle_et_al_2016_Sum_basophil_neutrophil_counts ENSG00000223901.2 Artery_Aorta 0.0002473
Astle_et_al_2016_Sum_basophil_neutrophil_counts ENSG00000160305.17 Brain_Caudate_basal_ganglia 0.0005531
Astle_et_al_2016_Sum_basophil_neutrophil_counts ENSG00000160299.16 Brain_Anterior_cingulate_cortex_BA24 7.857e-05
Astle_et_al_2016_Sum_basophil_neutrophil_counts ENSG00000182362.13 Testis 0.002427
Astle_et_al_2016_Sum_basophil_neutrophil_counts ENSG00000225043.1 Muscle_Skeletal 0.001163
Astle_et_al_2016_Sum_basophil_neutrophil_counts ENSG00000235478.4 Brain_Cerebellum 0.0025
Astle_et_al_2016_Sum_basophil_neutrophil_counts ENSG00000177663.13 Brain_Putamen_basal_ganglia 0.003621
Astle_et_al_2016_Sum_basophil_neutrophil_counts ENSG00000273442.1 Brain_Nucleus_accumbens_basal_ganglia 0.0009937
Astle_et_al_2016_Sum_basophil_neutrophil_counts ENSG00000015475.18 Lung 9.008e-07
Astle_et_al_2016_Sum_basophil_neutrophil_counts ENSG00000099968.17 Brain_Substantia_nigra 7.724e-07
Astle_et_al_2016_Sum_basophil_neutrophil_counts ENSG00000183307.3 Brain_Cerebellar_Hemisphere 0.001715
Astle_et_al_2016_Sum_basophil_neutrophil_counts ENSG00000100075.9 Skin_Sun_Exposed 0.0004553
Astle_et_al_2016_Sum_basophil_neutrophil_counts ENSG00000260924.2 Cells_Cultured_fibroblasts 0.0002549
Astle_et_al_2016_Sum_basophil_neutrophil_counts ENSG00000099889.13 Colon_Transverse 0.0003142
Astle_et_al_2016_Sum_basophil_neutrophil_counts ENSG00000279467.1 Kidney_Cortex 9.176e-06
Astle_et_al_2016_Sum_basophil_neutrophil_counts ENSG00000244425.3 Small_Intestine_Terminal_Ileum 1.901e-05
Astle_et_al_2016_Sum_basophil_neutrophil_counts ENSG00000224205.1 Brain_Amygdala 0.002202
Astle_et_al_2016_Sum_basophil_neutrophil_counts ENSG00000272787.1 Muscle_Skeletal 0.0004855
Astle_et_al_2016_Sum_basophil_neutrophil_counts ENSG00000099974.7 Brain_Substantia_nigra 0.0005975
Astle_et_al_2016_Sum_basophil_neutrophil_counts ENSG00000099977.13 Stomach 0.001746
Astle_et_al_2016_Sum_basophil_neutrophil_counts ENSG00000240972.1 Brain_Putamen_basal_ganglia 0.0005475
Astle_et_al_2016_Sum_basophil_neutrophil_counts ENSG00000218537.1 Lung 0.001226
Astle_et_al_2016_Sum_basophil_neutrophil_counts ENSG00000273295.1 Testis 0.0007066
Astle_et_al_2016_Sum_basophil_neutrophil_counts ENSG00000225282.1 Uterus 0.0007696
Astle_et_al_2016_Sum_basophil_neutrophil_counts ENSG00000100249.4 Lung 0.002852
Astle_et_al_2016_Sum_basophil_neutrophil_counts ENSG00000186998.15 Stomach 0.0003638
Astle_et_al_2016_Sum_basophil_neutrophil_counts ENSG00000237015.1 Lung 7.72e-05
Astle_et_al_2016_Sum_basophil_neutrophil_counts ENSG00000183762.12 Brain_Cortex 0.001269
Astle_et_al_2016_Sum_basophil_neutrophil_counts ENSG00000226772.1 Whole_Blood 0.001529
Astle_et_al_2016_Sum_basophil_neutrophil_counts ENSG00000228839.5 Kidney_Cortex 0.002925
Astle_et_al_2016_Sum_basophil_neutrophil_counts ENSG00000185133.13 Brain_Nucleus_accumbens_basal_ganglia 2.168e-05
Astle_et_al_2016_Sum_basophil_neutrophil_counts ENSG00000182541.17 Esophagus_Gastroesophageal_Junction 1.04e-05
Astle_et_al_2016_Sum_basophil_neutrophil_counts ENSG00000100105.17 Esophagus_Mucosa 1.449e-06
Astle_et_al_2016_Sum_basophil_neutrophil_counts ENSG00000273387.1 Testis 8.957e-05
Astle_et_al_2016_Sum_basophil_neutrophil_counts ENSG00000138942.15 Thyroid 1.476e-05
Astle_et_al_2016_Sum_basophil_neutrophil_counts ENSG00000185721.12 Adrenal_Gland 0.001062
Astle_et_al_2016_Sum_basophil_neutrophil_counts ENSG00000183530.13 Nerve_Tibial 0.0001121
Astle_et_al_2016_Sum_basophil_neutrophil_counts ENSG00000214093.3 Esophagus_Mucosa 2.226e-05
Astle_et_al_2016_Sum_basophil_neutrophil_counts ENSG00000100100.12 Whole_Blood 1.921e-06
Astle_et_al_2016_Sum_basophil_neutrophil_counts ENSG00000100078.3 Brain_Cerebellar_Hemisphere 4.689e-05
Astle_et_al_2016_Sum_basophil_neutrophil_counts ENSG00000198089.15 Esophagus_Gastroesophageal_Junction 1.881e-06
Astle_et_al_2016_Sum_basophil_neutrophil_counts ENSG00000240591.1 Heart_Atrial_Appendage 4.593e-05
Astle_et_al_2016_Sum_basophil_neutrophil_counts ENSG00000100079.6 Minor_Salivary_Gland 0.001637
Astle_et_al_2016_Sum_basophil_neutrophil_counts ENSG00000100106.19 Thyroid 0.002161
Astle_et_al_2016_Sum_basophil_neutrophil_counts ENSG00000244509.3 Spleen 0.0005732
Astle_et_al_2016_Sum_basophil_neutrophil_counts ENSG00000279833.1 Muscle_Skeletal 0.002862
Astle_et_al_2016_Sum_basophil_neutrophil_counts ENSG00000243811.8 Brain_Spinal_cord_cervical_c-1 0.004154
Astle_et_al_2016_Sum_basophil_neutrophil_counts ENSG00000227188.1 Breast_Mammary_Tissue 0.002873
Astle_et_al_2016_Sum_basophil_neutrophil_counts ENSG00000100298.15 Brain_Cerebellum 0.0009157
Astle_et_al_2016_Sum_basophil_neutrophil_counts ENSG00000100307.12 Brain_Anterior_cingulate_cortex_BA24 0.001233
Astle_et_al_2016_Sum_basophil_neutrophil_counts ENSG00000261202.1 Brain_Frontal_Cortex_BA9 0.0007213
Astle_et_al_2016_Sum_basophil_neutrophil_counts ENSG00000100167.19 Brain_Cerebellar_Hemisphere 0.001422
Astle_et_al_2016_Sum_basophil_neutrophil_counts ENSG00000198951.11 Adrenal_Gland 0.0035
Astle_et_al_2016_Sum_basophil_neutrophil_counts ENSG00000100294.12 Whole_Blood 0.001457
Astle_et_al_2016_Sum_basophil_neutrophil_counts ENSG00000077942.18 Brain_Nucleus_accumbens_basal_ganglia 0.003278
Astle_et_al_2016_Sum_basophil_neutrophil_counts ENSG00000188263.10 Skin_Sun_Exposed 0.001085
Astle_et_al_2016_Sum_eosinophil_basophil_counts ENSG00000160072.19 Pancreas 0.003582
Astle_et_al_2016_Sum_eosinophil_basophil_counts ENSG00000225931.3 Brain_Cerebellum 0.001908
Astle_et_al_2016_Sum_eosinophil_basophil_counts ENSG00000228037.1 Brain_Cerebellar_Hemisphere 0.00189
Astle_et_al_2016_Sum_eosinophil_basophil_counts ENSG00000272449.1 Artery_Aorta 0.0009674
Astle_et_al_2016_Sum_eosinophil_basophil_counts ENSG00000157873.17 Brain_Cortex 0.0003497
Astle_et_al_2016_Sum_eosinophil_basophil_counts ENSG00000238164.6 Cells_EBV-transformed_lymphocytes 0.002953
Astle_et_al_2016_Sum_eosinophil_basophil_counts ENSG00000232912.5 Ovary 3.307e-11
Astle_et_al_2016_Sum_eosinophil_basophil_counts ENSG00000162426.14 Heart_Left_Ventricle 0.0004196
Astle_et_al_2016_Sum_eosinophil_basophil_counts ENSG00000049239.12 Testis 0.003963
Astle_et_al_2016_Sum_eosinophil_basophil_counts ENSG00000142599.17 Thyroid 4.016e-11
Astle_et_al_2016_Sum_eosinophil_basophil_counts ENSG00000230679.1 Skin_Not_Sun_Exposed 0.0009641
Astle_et_al_2016_Sum_eosinophil_basophil_counts ENSG00000074800.13 Adipose_Subcutaneous 0.001298
Astle_et_al_2016_Sum_eosinophil_basophil_counts ENSG00000236269.1 Lung 0.0001701
Astle_et_al_2016_Sum_eosinophil_basophil_counts ENSG00000238249.2 Whole_Blood 0.0006377
Astle_et_al_2016_Sum_eosinophil_basophil_counts ENSG00000228526.6 Esophagus_Mucosa 0.001292
Astle_et_al_2016_Sum_eosinophil_basophil_counts ENSG00000171621.13 Cells_Cultured_fibroblasts 6.833e-08
Astle_et_al_2016_Sum_eosinophil_basophil_counts ENSG00000171608.15 Spleen 1.358e-06
Astle_et_al_2016_Sum_eosinophil_basophil_counts ENSG00000179840.5 Lung 8.216e-05
Astle_et_al_2016_Sum_eosinophil_basophil_counts ENSG00000202415.1 Muscle_Skeletal 0.001308
Astle_et_al_2016_Sum_eosinophil_basophil_counts ENSG00000083444.16 Whole_Blood 0.001077
Astle_et_al_2016_Sum_eosinophil_basophil_counts ENSG00000116685.15 Whole_Blood 5.558e-06
Astle_et_al_2016_Sum_eosinophil_basophil_counts ENSG00000116688.16 Esophagus_Muscularis 3.505e-07
Astle_et_al_2016_Sum_eosinophil_basophil_counts ENSG00000116691.10 Brain_Frontal_Cortex_BA9 6.49e-10
Astle_et_al_2016_Sum_eosinophil_basophil_counts ENSG00000028137.18 Cells_Cultured_fibroblasts 7.218e-05
Astle_et_al_2016_Sum_eosinophil_basophil_counts ENSG00000202461.1 Nerve_Tibial 4.655e-10
Astle_et_al_2016_Sum_eosinophil_basophil_counts ENSG00000224904.1 Adipose_Visceral_Omentum 0.0007391
Astle_et_al_2016_Sum_eosinophil_basophil_counts ENSG00000162496.8 Thyroid 0.001577
Astle_et_al_2016_Sum_eosinophil_basophil_counts ENSG00000199347.1 Testis 0.00147
Astle_et_al_2016_Sum_eosinophil_basophil_counts ENSG00000221340.1 Nerve_Tibial 0.0004123
Astle_et_al_2016_Sum_eosinophil_basophil_counts ENSG00000224621.1 Skin_Not_Sun_Exposed 0.001875
Astle_et_al_2016_Sum_eosinophil_basophil_counts ENSG00000142627.12 Breast_Mammary_Tissue 9.052e-05
Astle_et_al_2016_Sum_eosinophil_basophil_counts ENSG00000132881.11 Skin_Not_Sun_Exposed 0.0002153
Astle_et_al_2016_Sum_eosinophil_basophil_counts ENSG00000037637.10 Esophagus_Mucosa 0.002556
Astle_et_al_2016_Sum_eosinophil_basophil_counts ENSG00000127483.17 Whole_Blood 0.000313
Astle_et_al_2016_Sum_eosinophil_basophil_counts ENSG00000075151.20 Whole_Blood 0.0001137
Astle_et_al_2016_Sum_eosinophil_basophil_counts ENSG00000169641.13 Ovary 3.625e-06
Astle_et_al_2016_Sum_eosinophil_basophil_counts ENSG00000125944.18 Testis 0.0003107
Astle_et_al_2016_Sum_eosinophil_basophil_counts ENSG00000004487.15 Colon_Transverse 0.001054
Astle_et_al_2016_Sum_eosinophil_basophil_counts ENSG00000088280.18 Brain_Hypothalamus 0.0005975
Astle_et_al_2016_Sum_eosinophil_basophil_counts ENSG00000204219.9 Muscle_Skeletal 3.225e-06
Astle_et_al_2016_Sum_eosinophil_basophil_counts ENSG00000007968.6 Thyroid 0.001766
Astle_et_al_2016_Sum_eosinophil_basophil_counts ENSG00000271420.1 Thyroid 0.0004142
Astle_et_al_2016_Sum_eosinophil_basophil_counts ENSG00000261326.2 Cells_Cultured_fibroblasts 7.903e-05
Astle_et_al_2016_Sum_eosinophil_basophil_counts ENSG00000057757.9 Cells_Cultured_fibroblasts 1.137e-05
Astle_et_al_2016_Sum_eosinophil_basophil_counts ENSG00000117308.14 Thyroid 0.0001414
Astle_et_al_2016_Sum_eosinophil_basophil_counts ENSG00000125945.14 Esophagus_Mucosa 0.0003544
Astle_et_al_2016_Sum_eosinophil_basophil_counts ENSG00000117305.14 Breast_Mammary_Tissue 4.586e-06
Astle_et_al_2016_Sum_eosinophil_basophil_counts ENSG00000011007.12 Small_Intestine_Terminal_Ileum 5.926e-05
Astle_et_al_2016_Sum_eosinophil_basophil_counts ENSG00000179546.4 Colon_Transverse 6.255e-07
Astle_et_al_2016_Sum_eosinophil_basophil_counts ENSG00000249087.6 Brain_Frontal_Cortex_BA9 0.0003084
Astle_et_al_2016_Sum_eosinophil_basophil_counts ENSG00000236810.5 Nerve_Tibial 1.097e-05
Astle_et_al_2016_Sum_eosinophil_basophil_counts ENSG00000179163.11 Ovary 9.427e-06
Astle_et_al_2016_Sum_eosinophil_basophil_counts ENSG00000011009.10 Whole_Blood 5.546e-06
Astle_et_al_2016_Sum_eosinophil_basophil_counts ENSG00000169504.14 Cells_Cultured_fibroblasts 4.364e-05
Astle_et_al_2016_Sum_eosinophil_basophil_counts ENSG00000020633.18 Artery_Aorta 0.0007931
Astle_et_al_2016_Sum_eosinophil_basophil_counts ENSG00000261025.1 Testis 0.0008346
Astle_et_al_2016_Sum_eosinophil_basophil_counts ENSG00000169442.8 Artery_Aorta 0.0001093
Astle_et_al_2016_Sum_eosinophil_basophil_counts ENSG00000130695.14 Brain_Cerebellar_Hemisphere 0.003155
Astle_et_al_2016_Sum_eosinophil_basophil_counts ENSG00000176083.17 Thyroid 0.001105
Astle_et_al_2016_Sum_eosinophil_basophil_counts ENSG00000142669.14 Stomach 0.0001021
Astle_et_al_2016_Sum_eosinophil_basophil_counts ENSG00000176092.14 Brain_Cerebellar_Hemisphere 0.0006827
Astle_et_al_2016_Sum_eosinophil_basophil_counts ENSG00000158062.20 Ovary 5.63e-05
Astle_et_al_2016_Sum_eosinophil_basophil_counts ENSG00000175707.8 Brain_Cortex 8.599e-05
Astle_et_al_2016_Sum_eosinophil_basophil_counts ENSG00000253368.3 Pituitary 0.002368
Astle_et_al_2016_Sum_eosinophil_basophil_counts ENSG00000060642.10 Cells_Cultured_fibroblasts 1.134e-05
Astle_et_al_2016_Sum_eosinophil_basophil_counts ENSG00000260063.1 Skin_Sun_Exposed 1.476e-05
Astle_et_al_2016_Sum_eosinophil_basophil_counts ENSG00000175793.11 Lung 0.001966
Astle_et_al_2016_Sum_eosinophil_basophil_counts ENSG00000090273.13 Testis 1.266e-05
Astle_et_al_2016_Sum_eosinophil_basophil_counts ENSG00000117713.18 Spleen 3.368e-05
Astle_et_al_2016_Sum_eosinophil_basophil_counts ENSG00000142751.14 Skin_Not_Sun_Exposed 1.747e-05
Astle_et_al_2016_Sum_eosinophil_basophil_counts ENSG00000204160.11 Nerve_Tibial 6.509e-06
Astle_et_al_2016_Sum_eosinophil_basophil_counts ENSG00000142765.17 Lung 0.003023
Astle_et_al_2016_Sum_eosinophil_basophil_counts ENSG00000225886.3 Thyroid 0.0001381
Astle_et_al_2016_Sum_eosinophil_basophil_counts ENSG00000130775.15 Esophagus_Gastroesophageal_Junction 0.0002359
Astle_et_al_2016_Sum_eosinophil_basophil_counts ENSG00000269971.1 Esophagus_Mucosa 0.003773
Astle_et_al_2016_Sum_eosinophil_basophil_counts ENSG00000117758.13 Esophagus_Mucosa 0.00419
Astle_et_al_2016_Sum_eosinophil_basophil_counts ENSG00000229388.1 Brain_Anterior_cingulate_cortex_BA24 0.0002512
Astle_et_al_2016_Sum_eosinophil_basophil_counts ENSG00000130766.4 Testis 0.00013
Astle_et_al_2016_Sum_eosinophil_basophil_counts ENSG00000278274.1 Thyroid 0.0002851
Astle_et_al_2016_Sum_eosinophil_basophil_counts ENSG00000180198.15 Prostate 0.002416
Astle_et_al_2016_Sum_eosinophil_basophil_counts ENSG00000130772.13 Testis 4.231e-06
Astle_et_al_2016_Sum_eosinophil_basophil_counts ENSG00000270605.1 Whole_Blood 0.00372
Astle_et_al_2016_Sum_eosinophil_basophil_counts ENSG00000274266.1 Minor_Salivary_Gland 9.402e-06
Astle_et_al_2016_Sum_eosinophil_basophil_counts ENSG00000204138.12 Adrenal_Gland 3.677e-05
Astle_et_al_2016_Sum_eosinophil_basophil_counts ENSG00000279443.1 Cells_Cultured_fibroblasts 0.0001036
Astle_et_al_2016_Sum_eosinophil_basophil_counts ENSG00000188060.7 Testis 0.0006336
Astle_et_al_2016_Sum_eosinophil_basophil_counts ENSG00000197989.13 Whole_Blood 0.0001202
Astle_et_al_2016_Sum_eosinophil_basophil_counts ENSG00000198492.15 Colon_Transverse 0.001671
Astle_et_al_2016_Sum_eosinophil_basophil_counts ENSG00000231468.2 Cells_Cultured_fibroblasts 1.084e-05
Astle_et_al_2016_Sum_eosinophil_basophil_counts ENSG00000160094.14 Lung 0.0001673
Astle_et_al_2016_Sum_eosinophil_basophil_counts ENSG00000134686.18 Cells_EBV-transformed_lymphocytes 0.0005519
Astle_et_al_2016_Sum_eosinophil_basophil_counts ENSG00000284154.1 Nerve_Tibial 0.00162
Astle_et_al_2016_Sum_eosinophil_basophil_counts ENSG00000233246.1 Testis 7.314e-06
Astle_et_al_2016_Sum_eosinophil_basophil_counts ENSG00000174574.15 Cells_EBV-transformed_lymphocytes 0.0002474
Astle_et_al_2016_Sum_eosinophil_basophil_counts ENSG00000127603.23 Muscle_Skeletal 0.002654
Astle_et_al_2016_Sum_eosinophil_basophil_counts ENSG00000279667.1 Skin_Sun_Exposed 0.002406
Astle_et_al_2016_Sum_eosinophil_basophil_counts ENSG00000238287.1 Pituitary 0.00427
Astle_et_al_2016_Sum_eosinophil_basophil_counts ENSG00000127124.14 Whole_Blood 8.619e-11
Astle_et_al_2016_Sum_eosinophil_basophil_counts ENSG00000159596.6 Skin_Sun_Exposed 0.0003114
Astle_et_al_2016_Sum_eosinophil_basophil_counts ENSG00000230896.1 Adipose_Subcutaneous 0.0007843
Astle_et_al_2016_Sum_eosinophil_basophil_counts ENSG00000117448.13 Thyroid 0.001787
Astle_et_al_2016_Sum_eosinophil_basophil_counts ENSG00000086015.20 Adrenal_Gland 0.001556
Astle_et_al_2016_Sum_eosinophil_basophil_counts ENSG00000280670.2 Brain_Cerebellum 0.002651
Astle_et_al_2016_Sum_eosinophil_basophil_counts ENSG00000117472.9 Esophagus_Muscularis 0.0001349
Astle_et_al_2016_Sum_eosinophil_basophil_counts ENSG00000117461.14 Nerve_Tibial 0.001591
Astle_et_al_2016_Sum_eosinophil_basophil_counts ENSG00000226957.1 Muscle_Skeletal 0.001571
Astle_et_al_2016_Sum_eosinophil_basophil_counts ENSG00000162600.11 Adipose_Visceral_Omentum 0.0004897
Astle_et_al_2016_Sum_eosinophil_basophil_counts ENSG00000162437.14 Skin_Not_Sun_Exposed 1.503e-07
Astle_et_al_2016_Sum_eosinophil_basophil_counts ENSG00000177414.13 Skin_Sun_Exposed 0.003135
Astle_et_al_2016_Sum_eosinophil_basophil_counts ENSG00000162434.11 Brain_Caudate_basal_ganglia 5.598e-08
Astle_et_al_2016_Sum_eosinophil_basophil_counts ENSG00000272506.1 Testis 2.327e-11
Astle_et_al_2016_Sum_eosinophil_basophil_counts ENSG00000226891.7 Esophagus_Muscularis 1.816e-13
Astle_et_al_2016_Sum_eosinophil_basophil_counts ENSG00000231485.1 Artery_Tibial 1.117e-10
Astle_et_al_2016_Sum_eosinophil_basophil_counts ENSG00000154027.18 Cells_Cultured_fibroblasts 0.0002151
Astle_et_al_2016_Sum_eosinophil_basophil_counts ENSG00000137960.5 Prostate 0.003243
Astle_et_al_2016_Sum_eosinophil_basophil_counts ENSG00000213560.4 Cells_Cultured_fibroblasts 0.001097
Astle_et_al_2016_Sum_eosinophil_basophil_counts ENSG00000213561.4 Pancreas 0.001524
Astle_et_al_2016_Sum_eosinophil_basophil_counts ENSG00000143013.12 Skin_Not_Sun_Exposed 0.0001425
Astle_et_al_2016_Sum_eosinophil_basophil_counts ENSG00000183347.14 Thyroid 0.00112
Astle_et_al_2016_Sum_eosinophil_basophil_counts ENSG00000097046.12 Small_Intestine_Terminal_Ileum 5.371e-06
Astle_et_al_2016_Sum_eosinophil_basophil_counts ENSG00000154511.11 Skin_Sun_Exposed 0.002654
Astle_et_al_2016_Sum_eosinophil_basophil_counts ENSG00000229635.1 Brain_Cerebellum 8.744e-06
Astle_et_al_2016_Sum_eosinophil_basophil_counts ENSG00000122483.17 Brain_Cortex 1.917e-09
Astle_et_al_2016_Sum_eosinophil_basophil_counts ENSG00000117500.12 Small_Intestine_Terminal_Ileum 2.821e-10
Astle_et_al_2016_Sum_eosinophil_basophil_counts ENSG00000137942.16 Brain_Cerebellum 0.002794
Astle_et_al_2016_Sum_eosinophil_basophil_counts ENSG00000117505.12 Brain_Substantia_nigra 1.015e-08
Astle_et_al_2016_Sum_eosinophil_basophil_counts ENSG00000223745.7 Brain_Cerebellum 7.662e-07
Astle_et_al_2016_Sum_eosinophil_basophil_counts ENSG00000137962.12 Cells_Cultured_fibroblasts 0.0001403
Astle_et_al_2016_Sum_eosinophil_basophil_counts ENSG00000122435.9 Artery_Aorta 0.0006816
Astle_et_al_2016_Sum_eosinophil_basophil_counts ENSG00000156876.9 Pituitary 0.003433
Astle_et_al_2016_Sum_eosinophil_basophil_counts ENSG00000117620.14 Spleen 0.0007701
Astle_et_al_2016_Sum_eosinophil_basophil_counts ENSG00000162694.13 Testis 1.186e-07
Astle_et_al_2016_Sum_eosinophil_basophil_counts ENSG00000233184.6 Brain_Amygdala 1.156e-11
Astle_et_al_2016_Sum_eosinophil_basophil_counts ENSG00000162695.11 Whole_Blood 2.865e-07
Astle_et_al_2016_Sum_eosinophil_basophil_counts ENSG00000265808.3 Pituitary 4.496e-05
Astle_et_al_2016_Sum_eosinophil_basophil_counts ENSG00000273136.6 Adrenal_Gland 0.0003563
Astle_et_al_2016_Sum_eosinophil_basophil_counts ENSG00000274642.1 Heart_Atrial_Appendage 0.003741
Astle_et_al_2016_Sum_eosinophil_basophil_counts ENSG00000275131.2 Brain_Frontal_Cortex_BA9 0.001868
Astle_et_al_2016_Sum_eosinophil_basophil_counts ENSG00000226067.6 Brain_Cerebellum 0.00166
Astle_et_al_2016_Sum_eosinophil_basophil_counts ENSG00000273727.1 Muscle_Skeletal 0.0007413
Astle_et_al_2016_Sum_eosinophil_basophil_counts ENSG00000213244.3 Stomach 0.001281
Astle_et_al_2016_Sum_eosinophil_basophil_counts ENSG00000273694.1 Brain_Cerebellum 0.001283
Astle_et_al_2016_Sum_eosinophil_basophil_counts ENSG00000188610.12 Artery_Tibial 0.003442
Astle_et_al_2016_Sum_eosinophil_basophil_counts ENSG00000275538.1 Skin_Not_Sun_Exposed 0.0004792
Astle_et_al_2016_Sum_eosinophil_basophil_counts ENSG00000233029.3 Esophagus_Mucosa 0.0006677
Astle_et_al_2016_Sum_eosinophil_basophil_counts ENSG00000263353.3 Brain_Cerebellar_Hemisphere 0.001115
Astle_et_al_2016_Sum_eosinophil_basophil_counts ENSG00000198019.12 Adrenal_Gland 0.0008554
Astle_et_al_2016_Sum_eosinophil_basophil_counts ENSG00000273768.1 Testis 0.0004049
Astle_et_al_2016_Sum_eosinophil_basophil_counts ENSG00000271383.6 Brain_Cerebellar_Hemisphere 2.031e-05
Astle_et_al_2016_Sum_eosinophil_basophil_counts ENSG00000118292.8 Artery_Coronary 0.0001958
Astle_et_al_2016_Sum_eosinophil_basophil_counts ENSG00000117362.12 Muscle_Skeletal 2.865e-05
Astle_et_al_2016_Sum_eosinophil_basophil_counts ENSG00000143374.16 Heart_Left_Ventricle 1.081e-05
Astle_et_al_2016_Sum_eosinophil_basophil_counts ENSG00000266472.5 Adrenal_Gland 7.528e-06
Astle_et_al_2016_Sum_eosinophil_basophil_counts ENSG00000159208.15 Muscle_Skeletal 2.475e-05
Astle_et_al_2016_Sum_eosinophil_basophil_counts ENSG00000143412.9 Esophagus_Mucosa 8.782e-09
Astle_et_al_2016_Sum_eosinophil_basophil_counts ENSG00000228126.1 Esophagus_Mucosa 0.0002455
Astle_et_al_2016_Sum_eosinophil_basophil_counts ENSG00000143443.9 Artery_Tibial 0.0005468
Astle_et_al_2016_Sum_eosinophil_basophil_counts ENSG00000237781.3 Stomach 2.831e-05
Astle_et_al_2016_Sum_eosinophil_basophil_counts ENSG00000203804.4 Whole_Blood 2.22e-16
Astle_et_al_2016_Sum_eosinophil_basophil_counts ENSG00000143420.18 Esophagus_Mucosa 1.11e-16
Astle_et_al_2016_Sum_eosinophil_basophil_counts ENSG00000143369.14 Esophagus_Mucosa 7.02e-05
Astle_et_al_2016_Sum_eosinophil_basophil_counts ENSG00000143437.20 Pituitary 4.464e-13
Astle_et_al_2016_Sum_eosinophil_basophil_counts ENSG00000143457.10 Artery_Tibial 4.592e-07
Astle_et_al_2016_Sum_eosinophil_basophil_counts ENSG00000143382.14 Artery_Coronary 1.562e-06
Astle_et_al_2016_Sum_eosinophil_basophil_counts ENSG00000143384.12 Whole_Blood 1.11e-16
Astle_et_al_2016_Sum_eosinophil_basophil_counts ENSG00000143387.12 Whole_Blood 7.55e-15
Astle_et_al_2016_Sum_eosinophil_basophil_counts ENSG00000143416.20 Brain_Anterior_cingulate_cortex_BA24 0.002271
Astle_et_al_2016_Sum_eosinophil_basophil_counts ENSG00000143409.15 Skin_Sun_Exposed 0.0003068
Astle_et_al_2016_Sum_eosinophil_basophil_counts ENSG00000143418.19 Artery_Coronary 4.366e-05
Astle_et_al_2016_Sum_eosinophil_basophil_counts ENSG00000163131.10 Brain_Anterior_cingulate_cortex_BA24 7.788e-07
Astle_et_al_2016_Sum_eosinophil_basophil_counts ENSG00000143452.15 Testis 2.296e-06
Astle_et_al_2016_Sum_eosinophil_basophil_counts ENSG00000224800.1 Nerve_Tibial 1.857e-06
Astle_et_al_2016_Sum_eosinophil_basophil_counts ENSG00000143379.12 Nerve_Tibial 7.023e-06
Astle_et_al_2016_Sum_eosinophil_basophil_counts ENSG00000197622.12 Esophagus_Mucosa 2.591e-07
Astle_et_al_2016_Sum_eosinophil_basophil_counts ENSG00000143390.17 Thyroid 0.002636
Astle_et_al_2016_Sum_eosinophil_basophil_counts ENSG00000159352.15 Pituitary 0.0009359
Astle_et_al_2016_Sum_eosinophil_basophil_counts ENSG00000232671.5 Thyroid 0.00181
Astle_et_al_2016_Sum_eosinophil_basophil_counts ENSG00000159450.12 Brain_Nucleus_accumbens_basal_ganglia 0.001198
Astle_et_al_2016_Sum_eosinophil_basophil_counts ENSG00000229021.2 Nerve_Tibial 0.001566
Astle_et_al_2016_Sum_eosinophil_basophil_counts ENSG00000197747.8 Brain_Anterior_cingulate_cortex_BA24 0.00131
Astle_et_al_2016_Sum_eosinophil_basophil_counts ENSG00000143553.10 Adipose_Subcutaneous 0.00104
Astle_et_al_2016_Sum_eosinophil_basophil_counts ENSG00000143554.13 Nerve_Tibial 8.566e-07
Astle_et_al_2016_Sum_eosinophil_basophil_counts ENSG00000169418.9 Artery_Tibial 6.705e-06
Astle_et_al_2016_Sum_eosinophil_basophil_counts ENSG00000143624.13 Skin_Not_Sun_Exposed 2.925e-06
Astle_et_al_2016_Sum_eosinophil_basophil_counts ENSG00000160685.13 Lung 7.632e-06
Astle_et_al_2016_Sum_eosinophil_basophil_counts ENSG00000160688.18 Skin_Not_Sun_Exposed 0.000155
Astle_et_al_2016_Sum_eosinophil_basophil_counts ENSG00000163354.14 Brain_Caudate_basal_ganglia 0.001952
Astle_et_al_2016_Sum_eosinophil_basophil_counts ENSG00000160691.18 Whole_Blood 0.0002294
Astle_et_al_2016_Sum_eosinophil_basophil_counts ENSG00000163357.10 Brain_Nucleus_accumbens_basal_ganglia 0.002998
Astle_et_al_2016_Sum_eosinophil_basophil_counts ENSG00000254726.2 Skin_Not_Sun_Exposed 0.003446
Astle_et_al_2016_Sum_eosinophil_basophil_counts ENSG00000225670.4 Adipose_Visceral_Omentum 0.0002317
Astle_et_al_2016_Sum_eosinophil_basophil_counts ENSG00000213088.9 Brain_Cortex 9.319e-07
Astle_et_al_2016_Sum_eosinophil_basophil_counts ENSG00000163568.14 Muscle_Skeletal 4.064e-05
Astle_et_al_2016_Sum_eosinophil_basophil_counts ENSG00000233473.2 Nerve_Tibial 8.849e-05
Astle_et_al_2016_Sum_eosinophil_basophil_counts ENSG00000158869.10 Whole_Blood 2.827e-05
Astle_et_al_2016_Sum_eosinophil_basophil_counts ENSG00000158859.9 Cells_Cultured_fibroblasts 1.527e-05
Astle_et_al_2016_Sum_eosinophil_basophil_counts ENSG00000158850.14 Cells_Cultured_fibroblasts 0.0001036
Astle_et_al_2016_Sum_eosinophil_basophil_counts ENSG00000273160.1 Artery_Aorta 9.334e-06
Astle_et_al_2016_Sum_eosinophil_basophil_counts ENSG00000198821.10 Whole_Blood 0.0005103
Astle_et_al_2016_Sum_eosinophil_basophil_counts ENSG00000233411.1 Adrenal_Gland 2.735e-05
Astle_et_al_2016_Sum_eosinophil_basophil_counts ENSG00000000460.16 Heart_Atrial_Appendage 0.0001344
Astle_et_al_2016_Sum_eosinophil_basophil_counts ENSG00000188404.8 Lung 9.088e-05
Astle_et_al_2016_Sum_eosinophil_basophil_counts ENSG00000239494.2 Brain_Cortex 0.0002201
Astle_et_al_2016_Sum_eosinophil_basophil_counts ENSG00000075945.12 Artery_Aorta 0.003478
Astle_et_al_2016_Sum_eosinophil_basophil_counts ENSG00000174175.16 Small_Intestine_Terminal_Ileum 0.002654
Astle_et_al_2016_Sum_eosinophil_basophil_counts ENSG00000010165.19 Adrenal_Gland 0.004124
Astle_et_al_2016_Sum_eosinophil_basophil_counts ENSG00000224228.2 Adipose_Subcutaneous 1.709e-07
Astle_et_al_2016_Sum_eosinophil_basophil_counts ENSG00000120337.8 Lung 2.328e-08
Astle_et_al_2016_Sum_eosinophil_basophil_counts ENSG00000226375.1 Lung 4.4e-08
Astle_et_al_2016_Sum_eosinophil_basophil_counts ENSG00000235750.9 Adipose_Subcutaneous 0.003057
Astle_et_al_2016_Sum_eosinophil_basophil_counts ENSG00000162783.10 Whole_Blood 8.85e-06
Astle_et_al_2016_Sum_eosinophil_basophil_counts ENSG00000116668.12 Brain_Nucleus_accumbens_basal_ganglia 0.001217
Astle_et_al_2016_Sum_eosinophil_basophil_counts ENSG00000121486.11 Whole_Blood 0.0002006
Astle_et_al_2016_Sum_eosinophil_basophil_counts ENSG00000121481.10 Muscle_Skeletal 0.0003748
Astle_et_al_2016_Sum_eosinophil_basophil_counts ENSG00000081237.18 Nerve_Tibial 0.001456
Astle_et_al_2016_Sum_eosinophil_basophil_counts ENSG00000236278.2 Whole_Blood 2.552e-11
Astle_et_al_2016_Sum_eosinophil_basophil_counts ENSG00000116833.13 Nerve_Tibial 0.004261
Astle_et_al_2016_Sum_eosinophil_basophil_counts ENSG00000203721.6 Brain_Anterior_cingulate_cortex_BA24 0.004166
Astle_et_al_2016_Sum_eosinophil_basophil_counts ENSG00000213045.3 Whole_Blood 0.0007266
Astle_et_al_2016_Sum_eosinophil_basophil_counts ENSG00000158615.8 Vagina 0.001353
Astle_et_al_2016_Sum_eosinophil_basophil_counts ENSG00000133056.13 Testis 0.001259
Astle_et_al_2016_Sum_eosinophil_basophil_counts ENSG00000240219.1 Pancreas 9.789e-05
Astle_et_al_2016_Sum_eosinophil_basophil_counts ENSG00000170382.11 Esophagus_Mucosa 0.0002042
Astle_et_al_2016_Sum_eosinophil_basophil_counts ENSG00000198625.12 Prostate 3.769e-05
Astle_et_al_2016_Sum_eosinophil_basophil_counts ENSG00000240710.1 Thyroid 0.0005679
Astle_et_al_2016_Sum_eosinophil_basophil_counts ENSG00000143479.15 Nerve_Tibial 0.002272
Astle_et_al_2016_Sum_eosinophil_basophil_counts ENSG00000142224.15 Pituitary 0.00307
Astle_et_al_2016_Sum_eosinophil_basophil_counts ENSG00000203710.10 Esophagus_Gastroesophageal_Junction 0.001299
Astle_et_al_2016_Sum_eosinophil_basophil_counts ENSG00000009790.14 Whole_Blood 0.001117
Astle_et_al_2016_Sum_eosinophil_basophil_counts ENSG00000117697.14 Breast_Mammary_Tissue 0.0008597
Astle_et_al_2016_Sum_eosinophil_basophil_counts ENSG00000236905.2 Brain_Frontal_Cortex_BA9 0.000686
Astle_et_al_2016_Sum_eosinophil_basophil_counts ENSG00000185523.6 Brain_Caudate_basal_ganglia 0.0004749
Astle_et_al_2016_Sum_eosinophil_basophil_counts ENSG00000198468.7 Testis 0.0004876
Astle_et_al_2016_Sum_eosinophil_basophil_counts ENSG00000277007.1 Thyroid 0.001668
Astle_et_al_2016_Sum_eosinophil_basophil_counts ENSG00000225920.2 Pancreas 0.003119
Astle_et_al_2016_Sum_eosinophil_basophil_counts ENSG00000143353.11 Pancreas 0.00354
Astle_et_al_2016_Sum_eosinophil_basophil_counts ENSG00000118873.15 Brain_Anterior_cingulate_cortex_BA24 0.0003062
Astle_et_al_2016_Sum_eosinophil_basophil_counts ENSG00000136630.12 Esophagus_Mucosa 2.557e-07
Astle_et_al_2016_Sum_eosinophil_basophil_counts ENSG00000221571.3 Nerve_Tibial 0.003631
Astle_et_al_2016_Sum_eosinophil_basophil_counts ENSG00000143786.7 Cells_Cultured_fibroblasts 0.002252
Astle_et_al_2016_Sum_eosinophil_basophil_counts ENSG00000154380.17 Lung 0.003079
Astle_et_al_2016_Sum_eosinophil_basophil_counts ENSG00000135801.9 Muscle_Skeletal 0.0035
Astle_et_al_2016_Sum_eosinophil_basophil_counts ENSG00000069248.11 Adrenal_Gland 0.000645
Astle_et_al_2016_Sum_eosinophil_basophil_counts ENSG00000135776.4 Brain_Caudate_basal_ganglia 0.001056
Astle_et_al_2016_Sum_eosinophil_basophil_counts ENSG00000135763.9 Artery_Tibial 0.003986
Astle_et_al_2016_Sum_eosinophil_basophil_counts ENSG00000143632.14 Muscle_Skeletal 0.0007255
Astle_et_al_2016_Sum_eosinophil_basophil_counts ENSG00000229367.1 Small_Intestine_Terminal_Ileum 0.001507
Astle_et_al_2016_Sum_eosinophil_basophil_counts ENSG00000143669.13 Pituitary 0.0001819
Astle_et_al_2016_Sum_eosinophil_basophil_counts ENSG00000235674.2 Skin_Not_Sun_Exposed 0.001635
Astle_et_al_2016_Sum_eosinophil_basophil_counts ENSG00000117020.16 Minor_Salivary_Gland 0.003541
Astle_et_al_2016_Sum_eosinophil_basophil_counts ENSG00000235021.1 Brain_Nucleus_accumbens_basal_ganglia 0.002055
Astle_et_al_2016_Sum_eosinophil_basophil_counts ENSG00000238243.3 Lung 0.000418
Astle_et_al_2016_Sum_eosinophil_basophil_counts ENSG00000224227.2 Brain_Spinal_cord_cervical_c-1 0.00298
Astle_et_al_2016_Sum_eosinophil_basophil_counts ENSG00000236790.5 Liver 8.304e-06
Astle_et_al_2016_Sum_eosinophil_basophil_counts ENSG00000071575.11 Colon_Transverse 0.002096
Astle_et_al_2016_Sum_eosinophil_basophil_counts ENSG00000118961.14 Ovary 0.003653
Astle_et_al_2016_Sum_eosinophil_basophil_counts ENSG00000115211.15 Artery_Aorta 0.002191
Astle_et_al_2016_Sum_eosinophil_basophil_counts ENSG00000119760.15 Esophagus_Mucosa 0.00135
Astle_et_al_2016_Sum_eosinophil_basophil_counts ENSG00000198522.13 Nerve_Tibial 0.002406
Astle_et_al_2016_Sum_eosinophil_basophil_counts ENSG00000243943.9 Artery_Tibial 0.002606
Astle_et_al_2016_Sum_eosinophil_basophil_counts ENSG00000205334.2 Nerve_Tibial 0.001291
Astle_et_al_2016_Sum_eosinophil_basophil_counts ENSG00000213453.3 Skin_Not_Sun_Exposed 0.001772
Astle_et_al_2016_Sum_eosinophil_basophil_counts ENSG00000221843.4 Liver 0.001862
Astle_et_al_2016_Sum_eosinophil_basophil_counts ENSG00000270210.1 Pancreas 0.0005012
Astle_et_al_2016_Sum_eosinophil_basophil_counts ENSG00000230730.1 Artery_Tibial 0.003108
Astle_et_al_2016_Sum_eosinophil_basophil_counts ENSG00000163803.12 Testis 7.19e-06
Astle_et_al_2016_Sum_eosinophil_basophil_counts ENSG00000213639.9 Nerve_Tibial 0.001221
Astle_et_al_2016_Sum_eosinophil_basophil_counts ENSG00000172954.13 Artery_Aorta 0.001701
Astle_et_al_2016_Sum_eosinophil_basophil_counts ENSG00000013016.15 Adipose_Visceral_Omentum 0.000282
Astle_et_al_2016_Sum_eosinophil_basophil_counts ENSG00000214711.9 Whole_Blood 0.0004126
Astle_et_al_2016_Sum_eosinophil_basophil_counts ENSG00000272054.1 Artery_Tibial 0.003384
Astle_et_al_2016_Sum_eosinophil_basophil_counts ENSG00000115825.9 Artery_Aorta 0.0002624
Astle_et_al_2016_Sum_eosinophil_basophil_counts ENSG00000235848.4 Breast_Mammary_Tissue 0.001626
Astle_et_al_2016_Sum_eosinophil_basophil_counts ENSG00000234936.1 Esophagus_Gastroesophageal_Junction 0.0007663
Astle_et_al_2016_Sum_eosinophil_basophil_counts ENSG00000279873.2 Esophagus_Gastroesophageal_Junction 0.00214
Astle_et_al_2016_Sum_eosinophil_basophil_counts ENSG00000152518.7 Cells_Cultured_fibroblasts 0.00162
Astle_et_al_2016_Sum_eosinophil_basophil_counts ENSG00000162924.13 Esophagus_Mucosa 0.0007095
Astle_et_al_2016_Sum_eosinophil_basophil_counts ENSG00000162929.13 Muscle_Skeletal 0.0002636
Astle_et_al_2016_Sum_eosinophil_basophil_counts ENSG00000232713.2 Brain_Cerebellum 0.002675
Astle_et_al_2016_Sum_eosinophil_basophil_counts ENSG00000273302.1 Breast_Mammary_Tissue 6.442e-09
Astle_et_al_2016_Sum_eosinophil_basophil_counts ENSG00000270820.5 Small_Intestine_Terminal_Ileum 1.705e-08
Astle_et_al_2016_Sum_eosinophil_basophil_counts ENSG00000212978.6 Whole_Blood 4.523e-05
Astle_et_al_2016_Sum_eosinophil_basophil_counts ENSG00000082898.16 Brain_Cerebellum 1.438e-08
Astle_et_al_2016_Sum_eosinophil_basophil_counts ENSG00000228414.6 Ovary 0.0003127
Astle_et_al_2016_Sum_eosinophil_basophil_counts ENSG00000271889.1 Adipose_Visceral_Omentum 0.0002935
Astle_et_al_2016_Sum_eosinophil_basophil_counts ENSG00000115464.14 Cells_Cultured_fibroblasts 7.465e-08
Astle_et_al_2016_Sum_eosinophil_basophil_counts ENSG00000237651.6 Vagina 0.001846
Astle_et_al_2016_Sum_eosinophil_basophil_counts ENSG00000170340.10 Spleen 0.0006864
Astle_et_al_2016_Sum_eosinophil_basophil_counts ENSG00000281920.1 Ovary 7.759e-06
Astle_et_al_2016_Sum_eosinophil_basophil_counts ENSG00000204929.12 Breast_Mammary_Tissue 3.328e-07
Astle_et_al_2016_Sum_eosinophil_basophil_counts ENSG00000198369.9 Whole_Blood 0.0001073
Astle_et_al_2016_Sum_eosinophil_basophil_counts ENSG00000234255.8 Thyroid 7.474e-08
Astle_et_al_2016_Sum_eosinophil_basophil_counts ENSG00000226819.1 Brain_Cerebellar_Hemisphere 2.672e-06
Astle_et_al_2016_Sum_eosinophil_basophil_counts ENSG00000124357.12 Brain_Substantia_nigra 0.002624
Astle_et_al_2016_Sum_eosinophil_basophil_counts ENSG00000200779.1 Adipose_Visceral_Omentum 0.001022
Astle_et_al_2016_Sum_eosinophil_basophil_counts ENSG00000237883.1 Whole_Blood 0.003247
Astle_et_al_2016_Sum_eosinophil_basophil_counts ENSG00000187605.15 Testis 1.42e-06
Astle_et_al_2016_Sum_eosinophil_basophil_counts ENSG00000114978.17 Artery_Tibial 0.003451
Astle_et_al_2016_Sum_eosinophil_basophil_counts ENSG00000168906.12 Artery_Coronary 2.739e-07
Astle_et_al_2016_Sum_eosinophil_basophil_counts ENSG00000168894.9 Esophagus_Mucosa 0.0004275
Astle_et_al_2016_Sum_eosinophil_basophil_counts ENSG00000168883.19 Colon_Transverse 0.0004486
Astle_et_al_2016_Sum_eosinophil_basophil_counts ENSG00000168899.4 Muscle_Skeletal 9.979e-05
Astle_et_al_2016_Sum_eosinophil_basophil_counts ENSG00000168890.13 Whole_Blood 1.518e-07
Astle_et_al_2016_Sum_eosinophil_basophil_counts ENSG00000118640.10 Skin_Not_Sun_Exposed 6.699e-08
Astle_et_al_2016_Sum_eosinophil_basophil_counts ENSG00000115486.11 Brain_Nucleus_accumbens_basal_ganglia 1.369e-05
Astle_et_al_2016_Sum_eosinophil_basophil_counts ENSG00000229648.1 Spleen 2.636e-06
Astle_et_al_2016_Sum_eosinophil_basophil_counts ENSG00000230006.7 Skin_Sun_Exposed 6.094e-05
Astle_et_al_2016_Sum_eosinophil_basophil_counts ENSG00000211593.2 Lung 0.003284
Astle_et_al_2016_Sum_eosinophil_basophil_counts ENSG00000153574.8 Esophagus_Muscularis 0.0002592
Astle_et_al_2016_Sum_eosinophil_basophil_counts ENSG00000211596.3 Spleen 0.0002746
Astle_et_al_2016_Sum_eosinophil_basophil_counts ENSG00000172071.11 Pancreas 0.001417
Astle_et_al_2016_Sum_eosinophil_basophil_counts ENSG00000283270.1 Testis 1.847e-05
Astle_et_al_2016_Sum_eosinophil_basophil_counts ENSG00000172005.10 Lung 0.002412
Astle_et_al_2016_Sum_eosinophil_basophil_counts ENSG00000272913.1 Skin_Not_Sun_Exposed 3.923e-06
Astle_et_al_2016_Sum_eosinophil_basophil_counts ENSG00000229689.3 Cells_Cultured_fibroblasts 1.54e-09
Astle_et_al_2016_Sum_eosinophil_basophil_counts ENSG00000115042.9 Brain_Cerebellum 1.951e-08
Astle_et_al_2016_Sum_eosinophil_basophil_counts ENSG00000236431.1 Cells_Cultured_fibroblasts 3.681e-09
Astle_et_al_2016_Sum_eosinophil_basophil_counts ENSG00000235584.2 Thyroid 1.244e-09
Astle_et_al_2016_Sum_eosinophil_basophil_counts ENSG00000168992.4 Brain_Putamen_basal_ganglia 1.819e-09
Astle_et_al_2016_Sum_eosinophil_basophil_counts ENSG00000237510.7 Ovary 5.048e-10
Astle_et_al_2016_Sum_eosinophil_basophil_counts ENSG00000236750.1 Thyroid 8.102e-10
Astle_et_al_2016_Sum_eosinophil_basophil_counts ENSG00000084090.13 Adipose_Subcutaneous 1.11e-16
Astle_et_al_2016_Sum_eosinophil_basophil_counts ENSG00000135956.8 Spleen 2.948e-25
Astle_et_al_2016_Sum_eosinophil_basophil_counts ENSG00000232931.5 Skin_Not_Sun_Exposed 1.716e-20
Astle_et_al_2016_Sum_eosinophil_basophil_counts ENSG00000144028.14 Brain_Caudate_basal_ganglia 1.11e-16
Astle_et_al_2016_Sum_eosinophil_basophil_counts ENSG00000198885.9 Brain_Caudate_basal_ganglia 1.551e-28
Astle_et_al_2016_Sum_eosinophil_basophil_counts ENSG00000232717.1 Testis 6.119e-10
Astle_et_al_2016_Sum_eosinophil_basophil_counts ENSG00000231584.8 Adipose_Subcutaneous 1.938e-21
Astle_et_al_2016_Sum_eosinophil_basophil_counts ENSG00000158050.4 Pancreas 1.11e-16
Astle_et_al_2016_Sum_eosinophil_basophil_counts ENSG00000274286.1 Small_Intestine_Terminal_Ileum 2.041e-23
Astle_et_al_2016_Sum_eosinophil_basophil_counts ENSG00000174501.14 Adipose_Subcutaneous 1.532e-20
Astle_et_al_2016_Sum_eosinophil_basophil_counts ENSG00000186281.12 Small_Intestine_Terminal_Ileum 2.22e-16
Astle_et_al_2016_Sum_eosinophil_basophil_counts ENSG00000188886.3 Esophagus_Mucosa 5.181e-19
Astle_et_al_2016_Sum_eosinophil_basophil_counts ENSG00000114988.11 Heart_Left_Ventricle 3.933e-09
Astle_et_al_2016_Sum_eosinophil_basophil_counts ENSG00000144021.2 Testis 3.439e-09
Astle_et_al_2016_Sum_eosinophil_basophil_counts ENSG00000168763.15 Heart_Atrial_Appendage 0.002554
Astle_et_al_2016_Sum_eosinophil_basophil_counts ENSG00000158158.11 Pancreas 3.5e-10
Astle_et_al_2016_Sum_eosinophil_basophil_counts ENSG00000230747.1 Thyroid 3.811e-25
Astle_et_al_2016_Sum_eosinophil_basophil_counts ENSG00000249715.10 Esophagus_Muscularis 6.303e-30
Astle_et_al_2016_Sum_eosinophil_basophil_counts ENSG00000196843.15 Nerve_Tibial 1.51e-32
Astle_et_al_2016_Sum_eosinophil_basophil_counts ENSG00000163121.9 Colon_Transverse 1.731e-32
Astle_et_al_2016_Sum_eosinophil_basophil_counts ENSG00000213337.8 Muscle_Skeletal 0.0004043
Astle_et_al_2016_Sum_eosinophil_basophil_counts ENSG00000228486.10 Brain_Substantia_nigra 7.025e-07
Astle_et_al_2016_Sum_eosinophil_basophil_counts ENSG00000115085.13 Ovary 0.0004596
Astle_et_al_2016_Sum_eosinophil_basophil_counts ENSG00000075568.16 Esophagus_Mucosa 6.7e-12
Astle_et_al_2016_Sum_eosinophil_basophil_counts ENSG00000204634.12 Artery_Tibial 0.0009456
Astle_et_al_2016_Sum_eosinophil_basophil_counts ENSG00000272902.2 Esophagus_Muscularis 0.001339
Astle_et_al_2016_Sum_eosinophil_basophil_counts ENSG00000071054.16 Heart_Left_Ventricle 0.0001163
Astle_et_al_2016_Sum_eosinophil_basophil_counts ENSG00000115594.11 Prostate 1.796e-39
Astle_et_al_2016_Sum_eosinophil_basophil_counts ENSG00000281162.2 Small_Intestine_Terminal_Ileum 5.599e-09
Astle_et_al_2016_Sum_eosinophil_basophil_counts ENSG00000115598.9 Stomach 6.848e-25
Astle_et_al_2016_Sum_eosinophil_basophil_counts ENSG00000115590.13 Whole_Blood 4.256e-08
Astle_et_al_2016_Sum_eosinophil_basophil_counts ENSG00000180251.4 Whole_Blood 2.205e-09
Astle_et_al_2016_Sum_eosinophil_basophil_counts ENSG00000234389.1 Kidney_Cortex 7.029e-60
Astle_et_al_2016_Sum_eosinophil_basophil_counts ENSG00000115607.9 Skin_Not_Sun_Exposed 5.981e-99
Astle_et_al_2016_Sum_eosinophil_basophil_counts ENSG00000115602.16 Whole_Blood 4.441e-16
Astle_et_al_2016_Sum_eosinophil_basophil_counts ENSG00000115604.10 Adrenal_Gland 7.586e-85
Astle_et_al_2016_Sum_eosinophil_basophil_counts ENSG00000277527.1 Testis 0.0002535
Astle_et_al_2016_Sum_eosinophil_basophil_counts ENSG00000205716.4 Whole_Blood 7.5e-71
Astle_et_al_2016_Sum_eosinophil_basophil_counts ENSG00000115616.2 Brain_Cortex 8.116e-14
Astle_et_al_2016_Sum_eosinophil_basophil_counts ENSG00000236525.1 Breast_Mammary_Tissue 5.195e-05
Astle_et_al_2016_Sum_eosinophil_basophil_counts ENSG00000236785.1 Lung 1.096e-51
Astle_et_al_2016_Sum_eosinophil_basophil_counts ENSG00000153094.22 Artery_Tibial 1.11e-16
Astle_et_al_2016_Sum_eosinophil_basophil_counts ENSG00000204581.2 Pituitary 4.406e-25
Astle_et_al_2016_Sum_eosinophil_basophil_counts ENSG00000230499.1 Cells_Cultured_fibroblasts 9.885e-07
Astle_et_al_2016_Sum_eosinophil_basophil_counts ENSG00000271590.1 Adipose_Visceral_Omentum 3.519e-06
Astle_et_al_2016_Sum_eosinophil_basophil_counts ENSG00000227992.1 Spleen 1.099e-06
Astle_et_al_2016_Sum_eosinophil_basophil_counts ENSG00000172965.14 Heart_Left_Ventricle 2.388e-12
Astle_et_al_2016_Sum_eosinophil_basophil_counts ENSG00000240350.2 Skin_Not_Sun_Exposed 0.003152
Astle_et_al_2016_Sum_eosinophil_basophil_counts ENSG00000189223.14 Small_Intestine_Terminal_Ileum 0.0001283
Astle_et_al_2016_Sum_eosinophil_basophil_counts ENSG00000125618.16 Cells_EBV-transformed_lymphocytes 0.0001256
Astle_et_al_2016_Sum_eosinophil_basophil_counts ENSG00000213239.3 Testis 0.00292
Astle_et_al_2016_Sum_eosinophil_basophil_counts ENSG00000144231.10 Thyroid 0.002465
Astle_et_al_2016_Sum_eosinophil_basophil_counts ENSG00000152127.8 Heart_Left_Ventricle 0.00405
Astle_et_al_2016_Sum_eosinophil_basophil_counts ENSG00000227557.1 Whole_Blood 1.989e-05
Astle_et_al_2016_Sum_eosinophil_basophil_counts ENSG00000225476.1 Spleen 3.114e-05
Astle_et_al_2016_Sum_eosinophil_basophil_counts ENSG00000284167.1 Whole_Blood 4.178e-05
Astle_et_al_2016_Sum_eosinophil_basophil_counts ENSG00000121989.14 Cells_Cultured_fibroblasts 9.146e-09
Astle_et_al_2016_Sum_eosinophil_basophil_counts ENSG00000115947.13 Stomach 6.587e-08
Astle_et_al_2016_Sum_eosinophil_basophil_counts ENSG00000281469.1 Adipose_Visceral_Omentum 2.643e-08
Astle_et_al_2016_Sum_eosinophil_basophil_counts ENSG00000223911.1 Testis 6.403e-09
Astle_et_al_2016_Sum_eosinophil_basophil_counts ENSG00000204406.12 Whole_Blood 1.116e-06
Astle_et_al_2016_Sum_eosinophil_basophil_counts ENSG00000123612.15 Skin_Sun_Exposed 8.623e-06
Astle_et_al_2016_Sum_eosinophil_basophil_counts ENSG00000152254.10 Small_Intestine_Terminal_Ileum 0.0005309
Astle_et_al_2016_Sum_eosinophil_basophil_counts ENSG00000138430.15 Brain_Cortex 0.002089
Astle_et_al_2016_Sum_eosinophil_basophil_counts ENSG00000144320.13 Brain_Amygdala 0.0009963
Astle_et_al_2016_Sum_eosinophil_basophil_counts ENSG00000271825.1 Brain_Substantia_nigra 0.0009044
Astle_et_al_2016_Sum_eosinophil_basophil_counts ENSG00000280374.1 Skin_Sun_Exposed 0.001072
Astle_et_al_2016_Sum_eosinophil_basophil_counts ENSG00000115232.13 Adrenal_Gland 6.333e-06
Astle_et_al_2016_Sum_eosinophil_basophil_counts ENSG00000236153.1 Thyroid 0.0006556
Astle_et_al_2016_Sum_eosinophil_basophil_counts ENSG00000238171.1 Brain_Cerebellum 0.004129
Astle_et_al_2016_Sum_eosinophil_basophil_counts ENSG00000188452.13 Adrenal_Gland 8.354e-06
Astle_et_al_2016_Sum_eosinophil_basophil_counts ENSG00000064989.12 Artery_Tibial 0.002303
Astle_et_al_2016_Sum_eosinophil_basophil_counts ENSG00000115415.18 Testis 8.488e-05
Astle_et_al_2016_Sum_eosinophil_basophil_counts ENSG00000196950.13 Cells_Cultured_fibroblasts 0.0007939
Astle_et_al_2016_Sum_eosinophil_basophil_counts ENSG00000118997.13 Brain_Cerebellum 3.465e-06
Astle_et_al_2016_Sum_eosinophil_basophil_counts ENSG00000081320.10 Brain_Cerebellum 0.002266
Astle_et_al_2016_Sum_eosinophil_basophil_counts ENSG00000203435.2 Pancreas 0.0004045
Astle_et_al_2016_Sum_eosinophil_basophil_counts ENSG00000065413.18 Skin_Not_Sun_Exposed 0.0003413
Astle_et_al_2016_Sum_eosinophil_basophil_counts ENSG00000213090.2 Skin_Not_Sun_Exposed 0.003154
Astle_et_al_2016_Sum_eosinophil_basophil_counts ENSG00000270659.1 Brain_Frontal_Cortex_BA9 5.21e-05
Astle_et_al_2016_Sum_eosinophil_basophil_counts ENSG00000030419.16 Heart_Atrial_Appendage 1.521e-14
Astle_et_al_2016_Sum_eosinophil_basophil_counts ENSG00000144451.18 Muscle_Skeletal 7.863e-06
Astle_et_al_2016_Sum_eosinophil_basophil_counts ENSG00000272519.1 Testis 0.003786
Astle_et_al_2016_Sum_eosinophil_basophil_counts ENSG00000115457.9 Lung 0.00175
Astle_et_al_2016_Sum_eosinophil_basophil_counts ENSG00000079263.18 Cells_EBV-transformed_lymphocytes 1.12e-05
Astle_et_al_2016_Sum_eosinophil_basophil_counts ENSG00000185404.16 Testis 0.001143
Astle_et_al_2016_Sum_eosinophil_basophil_counts ENSG00000135899.17 Cells_EBV-transformed_lymphocytes 1.909e-05
Astle_et_al_2016_Sum_eosinophil_basophil_counts ENSG00000225963.7 Cells_EBV-transformed_lymphocytes 5.904e-06
Astle_et_al_2016_Sum_eosinophil_basophil_counts ENSG00000263941.2 Whole_Blood 2.208e-05
Astle_et_al_2016_Sum_eosinophil_basophil_counts ENSG00000115677.16 Whole_Blood 0.0001382
Astle_et_al_2016_Sum_eosinophil_basophil_counts ENSG00000224232.1 Brain_Cerebellum 0.0006672
Astle_et_al_2016_Sum_eosinophil_basophil_counts ENSG00000223374.1 Uterus 2.998e-15
Astle_et_al_2016_Sum_eosinophil_basophil_counts ENSG00000115694.14 Colon_Transverse 0.0009912
Astle_et_al_2016_Sum_eosinophil_basophil_counts ENSG00000154252.11 Esophagus_Muscularis 5.107e-15
Astle_et_al_2016_Sum_eosinophil_basophil_counts ENSG00000188389.10 Whole_Blood 9.596e-08
Astle_et_al_2016_Sum_eosinophil_basophil_counts ENSG00000204099.11 Brain_Nucleus_accumbens_basal_ganglia 1.865e-12
Astle_et_al_2016_Sum_eosinophil_basophil_counts ENSG00000168397.16 Artery_Coronary 0.003116
Astle_et_al_2016_Sum_eosinophil_basophil_counts ENSG00000280119.1 Adrenal_Gland 0.001053
Astle_et_al_2016_Sum_eosinophil_basophil_counts ENSG00000188011.5 Skin_Not_Sun_Exposed 1.087e-05
Astle_et_al_2016_Sum_eosinophil_basophil_counts ENSG00000216921.7 Muscle_Skeletal 0.000211
Astle_et_al_2016_Sum_eosinophil_basophil_counts ENSG00000234235.1 Adipose_Visceral_Omentum 2.639e-05
Astle_et_al_2016_Sum_eosinophil_basophil_counts ENSG00000215023.2 Brain_Cortex 1.115e-10
Astle_et_al_2016_Sum_eosinophil_basophil_counts ENSG00000168385.17 Whole_Blood 5.218e-15
Astle_et_al_2016_Sum_eosinophil_basophil_counts ENSG00000176720.4 Adrenal_Gland 0.003074
Astle_et_al_2016_Sum_eosinophil_basophil_counts ENSG00000233806.7 Esophagus_Gastroesophageal_Junction 9.045e-05
Astle_et_al_2016_Sum_eosinophil_basophil_counts ENSG00000235151.1 Esophagus_Mucosa 1.572e-12
Astle_et_al_2016_Sum_eosinophil_basophil_counts ENSG00000180902.17 Stomach 8.319e-12
Astle_et_al_2016_Sum_eosinophil_basophil_counts ENSG00000224272.2 Esophagus_Muscularis 1.179e-08
Astle_et_al_2016_Sum_eosinophil_basophil_counts ENSG00000091181.19 Spleen 1.776e-15
Astle_et_al_2016_Sum_eosinophil_basophil_counts ENSG00000113851.14 Brain_Spinal_cord_cervical_c-1 8.197e-07
Astle_et_al_2016_Sum_eosinophil_basophil_counts ENSG00000271870.1 Brain_Cortex 0.0001166
Astle_et_al_2016_Sum_eosinophil_basophil_counts ENSG00000072756.16 Brain_Frontal_Cortex_BA9 0.0004453
Astle_et_al_2016_Sum_eosinophil_basophil_counts ENSG00000214021.15 Pancreas 0.003288
Astle_et_al_2016_Sum_eosinophil_basophil_counts ENSG00000197548.12 Artery_Tibial 0.002762
Astle_et_al_2016_Sum_eosinophil_basophil_counts ENSG00000132170.19 Artery_Aorta 4.16e-12
Astle_et_al_2016_Sum_eosinophil_basophil_counts ENSG00000157150.4 Lung 1.067e-06
Astle_et_al_2016_Sum_eosinophil_basophil_counts ENSG00000154743.17 Uterus 1.903e-05
Astle_et_al_2016_Sum_eosinophil_basophil_counts ENSG00000169814.12 Colon_Sigmoid 0.0006949
Astle_et_al_2016_Sum_eosinophil_basophil_counts ENSG00000206561.12 Adipose_Subcutaneous 0.0007467
Astle_et_al_2016_Sum_eosinophil_basophil_counts ENSG00000154813.9 Skin_Sun_Exposed 0.003623
Astle_et_al_2016_Sum_eosinophil_basophil_counts ENSG00000154822.17 Whole_Blood 0.0002797
Astle_et_al_2016_Sum_eosinophil_basophil_counts ENSG00000163508.12 Nerve_Tibial 1.255e-05
Astle_et_al_2016_Sum_eosinophil_basophil_counts ENSG00000170266.15 Brain_Hippocampus 1.602e-06
Astle_et_al_2016_Sum_eosinophil_basophil_counts ENSG00000170275.14 Stomach 4.276e-05
Astle_et_al_2016_Sum_eosinophil_basophil_counts ENSG00000188167.8 Heart_Atrial_Appendage 6.585e-07
Astle_et_al_2016_Sum_eosinophil_basophil_counts ENSG00000223899.1 Brain_Cerebellum 0.002845
Astle_et_al_2016_Sum_eosinophil_basophil_counts ENSG00000093183.13 Cells_Cultured_fibroblasts 0.001145
Astle_et_al_2016_Sum_eosinophil_basophil_counts ENSG00000144648.15 Brain_Nucleus_accumbens_basal_ganglia 9.825e-14
Astle_et_al_2016_Sum_eosinophil_basophil_counts ENSG00000114853.13 Adipose_Subcutaneous 0.0009476
Astle_et_al_2016_Sum_eosinophil_basophil_counts ENSG00000181061.13 Small_Intestine_Terminal_Ileum 3.873e-07
Astle_et_al_2016_Sum_eosinophil_basophil_counts ENSG00000157119.11 Muscle_Skeletal 0.0002965
Astle_et_al_2016_Sum_eosinophil_basophil_counts ENSG00000010282.14 Testis 0.001305
Astle_et_al_2016_Sum_eosinophil_basophil_counts ENSG00000182983.14 Esophagus_Gastroesophageal_Junction 0.00287
Astle_et_al_2016_Sum_eosinophil_basophil_counts ENSG00000230084.5 Heart_Left_Ventricle 0.002761
Astle_et_al_2016_Sum_eosinophil_basophil_counts ENSG00000244607.5 Testis 0.001325
Astle_et_al_2016_Sum_eosinophil_basophil_counts ENSG00000225611.1 Thyroid 0.0008747
Astle_et_al_2016_Sum_eosinophil_basophil_counts ENSG00000230970.3 Esophagus_Gastroesophageal_Junction 3.831e-05
Astle_et_al_2016_Sum_eosinophil_basophil_counts ENSG00000273328.5 Liver 1.258e-09
Astle_et_al_2016_Sum_eosinophil_basophil_counts ENSG00000173811.10 Brain_Cerebellar_Hemisphere 6.548e-07
Astle_et_al_2016_Sum_eosinophil_basophil_counts ENSG00000180432.5 Thyroid 1.202e-12
Astle_et_al_2016_Sum_eosinophil_basophil_counts ENSG00000235288.3 Testis 4.385e-12
Astle_et_al_2016_Sum_eosinophil_basophil_counts ENSG00000279017.1 Nerve_Tibial 0.0003691
Astle_et_al_2016_Sum_eosinophil_basophil_counts ENSG00000163817.15 Breast_Mammary_Tissue 0.0006071
Astle_et_al_2016_Sum_eosinophil_basophil_counts ENSG00000163818.16 Adipose_Subcutaneous 3.471e-05
Astle_et_al_2016_Sum_eosinophil_basophil_counts ENSG00000163820.14 Brain_Spinal_cord_cervical_c-1 6.91e-05
Astle_et_al_2016_Sum_eosinophil_basophil_counts ENSG00000163823.3 Cells_Cultured_fibroblasts 0.0008507
Astle_et_al_2016_Sum_eosinophil_basophil_counts ENSG00000160791.13 Colon_Sigmoid 0.003598
Astle_et_al_2016_Sum_eosinophil_basophil_counts ENSG00000183625.14 Thyroid 0.0006085
Astle_et_al_2016_Sum_eosinophil_basophil_counts ENSG00000173578.7 Testis 0.0009555
Astle_et_al_2016_Sum_eosinophil_basophil_counts ENSG00000172215.5 Adipose_Visceral_Omentum 2.244e-06
Astle_et_al_2016_Sum_eosinophil_basophil_counts ENSG00000229515.1 Spleen 0.001506
Astle_et_al_2016_Sum_eosinophil_basophil_counts ENSG00000181555.20 Thyroid 0.001931
Astle_et_al_2016_Sum_eosinophil_basophil_counts ENSG00000160796.16 Muscle_Skeletal 0.003952
Astle_et_al_2016_Sum_eosinophil_basophil_counts ENSG00000114650.18 Brain_Putamen_basal_ganglia 0.0005351
Astle_et_al_2016_Sum_eosinophil_basophil_counts ENSG00000260236.1 Esophagus_Gastroesophageal_Junction 0.0007135
Astle_et_al_2016_Sum_eosinophil_basophil_counts ENSG00000076201.14 Pancreas 0.0007111
Astle_et_al_2016_Sum_eosinophil_basophil_counts ENSG00000236409.1 Nerve_Tibial 0.003596
Astle_et_al_2016_Sum_eosinophil_basophil_counts ENSG00000088727.12 Nerve_Tibial 0.00397
Astle_et_al_2016_Sum_eosinophil_basophil_counts ENSG00000271161.1 Lung 0.0006709
Astle_et_al_2016_Sum_eosinophil_basophil_counts ENSG00000163832.15 Stomach 0.0005421
Astle_et_al_2016_Sum_eosinophil_basophil_counts ENSG00000114646.9 Kidney_Cortex 0.001918
Astle_et_al_2016_Sum_eosinophil_basophil_counts ENSG00000145040.3 Skin_Sun_Exposed 4.617e-08
Astle_et_al_2016_Sum_eosinophil_basophil_counts ENSG00000271973.1 Artery_Tibial 6.821e-07
Astle_et_al_2016_Sum_eosinophil_basophil_counts ENSG00000164053.19 Brain_Cerebellar_Hemisphere 0.001907
Astle_et_al_2016_Sum_eosinophil_basophil_counts ENSG00000198218.10 Heart_Atrial_Appendage 5.421e-09
Astle_et_al_2016_Sum_eosinophil_basophil_counts ENSG00000178149.16 Spleen 2.648e-09
Astle_et_al_2016_Sum_eosinophil_basophil_counts ENSG00000177352.9 Brain_Cortex 7.911e-08
Astle_et_al_2016_Sum_eosinophil_basophil_counts ENSG00000008300.16 Adipose_Subcutaneous 4.127e-08
Astle_et_al_2016_Sum_eosinophil_basophil_counts ENSG00000068745.14 Adipose_Subcutaneous 0.003045
Astle_et_al_2016_Sum_eosinophil_basophil_counts ENSG00000213672.7 Heart_Atrial_Appendage 1.998e-08
Astle_et_al_2016_Sum_eosinophil_basophil_counts ENSG00000114316.12 Esophagus_Muscularis 5.185e-05
Astle_et_al_2016_Sum_eosinophil_basophil_counts ENSG00000114302.15 Nerve_Tibial 6.297e-09
Astle_et_al_2016_Sum_eosinophil_basophil_counts ENSG00000224424.7 Skin_Sun_Exposed 0.0005019
Astle_et_al_2016_Sum_eosinophil_basophil_counts ENSG00000188315.7 Lung 1.918e-07
Astle_et_al_2016_Sum_eosinophil_basophil_counts ENSG00000178057.14 Artery_Tibial 2.121e-09
Astle_et_al_2016_Sum_eosinophil_basophil_counts ENSG00000178467.17 Adipose_Visceral_Omentum 2.665e-09
Astle_et_al_2016_Sum_eosinophil_basophil_counts ENSG00000233276.3 Colon_Sigmoid 1.1e-05
Astle_et_al_2016_Sum_eosinophil_basophil_counts ENSG00000178252.17 Brain_Amygdala 3.05e-09
Astle_et_al_2016_Sum_eosinophil_basophil_counts ENSG00000270441.1 Esophagus_Muscularis 1.496e-08
Astle_et_al_2016_Sum_eosinophil_basophil_counts ENSG00000145029.13 Brain_Cortex 6.626e-06
Astle_et_al_2016_Sum_eosinophil_basophil_counts ENSG00000145022.4 Esophagus_Gastroesophageal_Junction 3.735e-06
Astle_et_al_2016_Sum_eosinophil_basophil_counts ENSG00000272434.1 Thyroid 1.324e-07
Astle_et_al_2016_Sum_eosinophil_basophil_counts ENSG00000172037.13 Nerve_Tibial 0.0004992
Astle_et_al_2016_Sum_eosinophil_basophil_counts ENSG00000173402.11 Heart_Left_Ventricle 0.000534
Astle_et_al_2016_Sum_eosinophil_basophil_counts ENSG00000173421.16 Breast_Mammary_Tissue 7.612e-07
Astle_et_al_2016_Sum_eosinophil_basophil_counts ENSG00000226913.1 Brain_Putamen_basal_ganglia 0.003746
Astle_et_al_2016_Sum_eosinophil_basophil_counts ENSG00000177479.19 Heart_Atrial_Appendage 2.696e-09
Astle_et_al_2016_Sum_eosinophil_basophil_counts ENSG00000145020.15 Kidney_Cortex 2.936e-05
Astle_et_al_2016_Sum_eosinophil_basophil_counts ENSG00000185909.14 Uterus 7.638e-06
Astle_et_al_2016_Sum_eosinophil_basophil_counts ENSG00000225399.4 Colon_Sigmoid 8.348e-07
Astle_et_al_2016_Sum_eosinophil_basophil_counts ENSG00000172046.18 Testis 9.861e-10
Astle_et_al_2016_Sum_eosinophil_basophil_counts ENSG00000067560.10 Muscle_Skeletal 7.924e-05
Astle_et_al_2016_Sum_eosinophil_basophil_counts ENSG00000235908.1 Whole_Blood 0.0003033
Astle_et_al_2016_Sum_eosinophil_basophil_counts ENSG00000176095.11 Spleen 0.002248
Astle_et_al_2016_Sum_eosinophil_basophil_counts ENSG00000182179.12 Artery_Coronary 0.001435
Astle_et_al_2016_Sum_eosinophil_basophil_counts ENSG00000001617.11 Esophagus_Muscularis 0.0007364
Astle_et_al_2016_Sum_eosinophil_basophil_counts ENSG00000164078.12 Brain_Hypothalamus 0.002456
Astle_et_al_2016_Sum_eosinophil_basophil_counts ENSG00000185614.4 Brain_Nucleus_accumbens_basal_ganglia 0.0003803
Astle_et_al_2016_Sum_eosinophil_basophil_counts ENSG00000232352.1 Cells_Cultured_fibroblasts 0.001088
Astle_et_al_2016_Sum_eosinophil_basophil_counts ENSG00000187492.8 Skin_Not_Sun_Exposed 0.0001125
Astle_et_al_2016_Sum_eosinophil_basophil_counts ENSG00000213600.3 Heart_Atrial_Appendage 0.0001845
Astle_et_al_2016_Sum_eosinophil_basophil_counts ENSG00000281358.1 Heart_Left_Ventricle 3.282e-06
Astle_et_al_2016_Sum_eosinophil_basophil_counts ENSG00000126062.3 Skin_Not_Sun_Exposed 0.0006149
Astle_et_al_2016_Sum_eosinophil_basophil_counts ENSG00000114383.9 Cells_Cultured_fibroblasts 0.0005815
Astle_et_al_2016_Sum_eosinophil_basophil_counts ENSG00000068028.17 Brain_Cerebellar_Hemisphere 0.000779
Astle_et_al_2016_Sum_eosinophil_basophil_counts ENSG00000003756.16 Adipose_Visceral_Omentum 0.001947
Astle_et_al_2016_Sum_eosinophil_basophil_counts ENSG00000114378.16 Pancreas 0.001745
Astle_et_al_2016_Sum_eosinophil_basophil_counts ENSG00000281691.1 Breast_Mammary_Tissue 0.001046
Astle_et_al_2016_Sum_eosinophil_basophil_counts ENSG00000004534.14 Kidney_Cortex 0.001192
Astle_et_al_2016_Sum_eosinophil_basophil_counts ENSG00000183763.8 Testis 3.722e-05
Astle_et_al_2016_Sum_eosinophil_basophil_counts ENSG00000235016.1 Brain_Cerebellar_Hemisphere 0.0004342
Astle_et_al_2016_Sum_eosinophil_basophil_counts ENSG00000007402.11 Pancreas 4.415e-07
Astle_et_al_2016_Sum_eosinophil_basophil_counts ENSG00000214706.10 Heart_Left_Ventricle 0.0005482
Astle_et_al_2016_Sum_eosinophil_basophil_counts ENSG00000114395.10 Esophagus_Muscularis 0.0004702
Astle_et_al_2016_Sum_eosinophil_basophil_counts ENSG00000271858.5 Cells_Cultured_fibroblasts 0.0001403
Astle_et_al_2016_Sum_eosinophil_basophil_counts ENSG00000230454.1 Pancreas 0.0006736
Astle_et_al_2016_Sum_eosinophil_basophil_counts ENSG00000114738.10 Spleen 2.996e-06
Astle_et_al_2016_Sum_eosinophil_basophil_counts ENSG00000114353.16 Whole_Blood 0.0004665
Astle_et_al_2016_Sum_eosinophil_basophil_counts ENSG00000012171.19 Testis 0.0001748
Astle_et_al_2016_Sum_eosinophil_basophil_counts ENSG00000088543.14 Whole_Blood 2.196e-07
Astle_et_al_2016_Sum_eosinophil_basophil_counts ENSG00000179564.3 Testis 0.0007621
Astle_et_al_2016_Sum_eosinophil_basophil_counts ENSG00000114735.9 Artery_Aorta 8.526e-07
Astle_et_al_2016_Sum_eosinophil_basophil_counts ENSG00000273356.1 Small_Intestine_Terminal_Ileum 5.387e-06
Astle_et_al_2016_Sum_eosinophil_basophil_counts ENSG00000088538.12 Lung 4.306e-08
Astle_et_al_2016_Sum_eosinophil_basophil_counts ENSG00000145050.15 Adipose_Subcutaneous 8.065e-09
Astle_et_al_2016_Sum_eosinophil_basophil_counts ENSG00000259956.1 Whole_Blood 1.387e-07
Astle_et_al_2016_Sum_eosinophil_basophil_counts ENSG00000164080.13 Breast_Mammary_Tissue 3.83e-09
Astle_et_al_2016_Sum_eosinophil_basophil_counts ENSG00000164082.14 Muscle_Skeletal 8.24e-08
Astle_et_al_2016_Sum_eosinophil_basophil_counts ENSG00000164081.12 Skin_Sun_Exposed 2.755e-11
Astle_et_al_2016_Sum_eosinophil_basophil_counts ENSG00000280422.1 Nerve_Tibial 4.182e-05
Astle_et_al_2016_Sum_eosinophil_basophil_counts ENSG00000184345.4 Testis 0.0003791
Astle_et_al_2016_Sum_eosinophil_basophil_counts ENSG00000057019.15 Whole_Blood 0.000747
Astle_et_al_2016_Sum_eosinophil_basophil_counts ENSG00000064225.12 Adipose_Subcutaneous 4.856e-07
Astle_et_al_2016_Sum_eosinophil_basophil_counts ENSG00000249274.1 Heart_Atrial_Appendage 1.222e-06
Astle_et_al_2016_Sum_eosinophil_basophil_counts ENSG00000081148.11 Whole_Blood 3.532e-05
Astle_et_al_2016_Sum_eosinophil_basophil_counts ENSG00000256628.3 Brain_Hippocampus 0.001034
Astle_et_al_2016_Sum_eosinophil_basophil_counts ENSG00000138468.15 Whole_Blood 0.0001425
Astle_et_al_2016_Sum_eosinophil_basophil_counts ENSG00000114529.12 Skin_Sun_Exposed 6.134e-09
Astle_et_al_2016_Sum_eosinophil_basophil_counts ENSG00000261488.1 Esophagus_Gastroesophageal_Junction 6.428e-09
Astle_et_al_2016_Sum_eosinophil_basophil_counts ENSG00000174500.12 Skin_Not_Sun_Exposed 1.619e-09
Astle_et_al_2016_Sum_eosinophil_basophil_counts ENSG00000176040.13 Lung 0.003427
Astle_et_al_2016_Sum_eosinophil_basophil_counts ENSG00000279349.1 Esophagus_Muscularis 0.001811
Astle_et_al_2016_Sum_eosinophil_basophil_counts ENSG00000144848.10 Artery_Coronary 0.001035
Astle_et_al_2016_Sum_eosinophil_basophil_counts ENSG00000091972.18 Brain_Nucleus_accumbens_basal_ganglia 5.212e-13
Astle_et_al_2016_Sum_eosinophil_basophil_counts ENSG00000172139.14 Esophagus_Gastroesophageal_Junction 1.963e-12
Astle_et_al_2016_Sum_eosinophil_basophil_counts ENSG00000207940.1 Skin_Not_Sun_Exposed 8.793e-10
Astle_et_al_2016_Sum_eosinophil_basophil_counts ENSG00000239482.6 Testis 3.383e-11
Astle_et_al_2016_Sum_eosinophil_basophil_counts ENSG00000163606.10 Adipose_Visceral_Omentum 1.12e-05
Astle_et_al_2016_Sum_eosinophil_basophil_counts ENSG00000241889.1 Nerve_Tibial 0.002821
Astle_et_al_2016_Sum_eosinophil_basophil_counts ENSG00000145088.8 Skin_Not_Sun_Exposed 0.003766
Astle_et_al_2016_Sum_eosinophil_basophil_counts ENSG00000160124.9 Brain_Caudate_basal_ganglia 0.003666
Astle_et_al_2016_Sum_eosinophil_basophil_counts ENSG00000173226.16 Thyroid 0.0003778
Astle_et_al_2016_Sum_eosinophil_basophil_counts ENSG00000058262.9 Muscle_Skeletal 0.001833
Astle_et_al_2016_Sum_eosinophil_basophil_counts ENSG00000163902.11 Small_Intestine_Terminal_Ileum 6.106e-15
Astle_et_al_2016_Sum_eosinophil_basophil_counts ENSG00000132394.10 Testis 0.000801
Astle_et_al_2016_Sum_eosinophil_basophil_counts ENSG00000244300.2 Brain_Nucleus_accumbens_basal_ganglia 1.11e-16
Astle_et_al_2016_Sum_eosinophil_basophil_counts ENSG00000177646.18 Brain_Spinal_cord_cervical_c-1 1.794e-07
Astle_et_al_2016_Sum_eosinophil_basophil_counts ENSG00000179348.11 Prostate 1.33e-53
Astle_et_al_2016_Sum_eosinophil_basophil_counts ENSG00000240682.9 Adipose_Visceral_Omentum 4.844e-08
Astle_et_al_2016_Sum_eosinophil_basophil_counts ENSG00000183624.13 Adipose_Visceral_Omentum 0.0002237
Astle_et_al_2016_Sum_eosinophil_basophil_counts ENSG00000239405.1 Heart_Left_Ventricle 1.11e-16
Astle_et_al_2016_Sum_eosinophil_basophil_counts ENSG00000075785.12 Muscle_Skeletal 5.38e-54
Astle_et_al_2016_Sum_eosinophil_basophil_counts ENSG00000187695.8 Brain_Cerebellum 1.032e-05
Astle_et_al_2016_Sum_eosinophil_basophil_counts ENSG00000277250.1 Brain_Cerebellum 9.77e-15
Astle_et_al_2016_Sum_eosinophil_basophil_counts ENSG00000279507.1 Adipose_Subcutaneous 0.0005607
Astle_et_al_2016_Sum_eosinophil_basophil_counts ENSG00000239503.1 Esophagus_Mucosa 8.058e-50
Astle_et_al_2016_Sum_eosinophil_basophil_counts ENSG00000114656.10 Pituitary 1.436e-08
Astle_et_al_2016_Sum_eosinophil_basophil_counts ENSG00000273174.1 Cells_Cultured_fibroblasts 6.679e-06
Astle_et_al_2016_Sum_eosinophil_basophil_counts ENSG00000198685.3 Spleen 2.663e-49
Astle_et_al_2016_Sum_eosinophil_basophil_counts ENSG00000242551.2 Testis 1.11e-16
Astle_et_al_2016_Sum_eosinophil_basophil_counts ENSG00000231305.3 Heart_Left_Ventricle 3.3e-05
Astle_et_al_2016_Sum_eosinophil_basophil_counts ENSG00000261159.1 Heart_Left_Ventricle 4.339e-06
Astle_et_al_2016_Sum_eosinophil_basophil_counts ENSG00000114654.7 Liver 3.349e-08
Astle_et_al_2016_Sum_eosinophil_basophil_counts ENSG00000169714.16 Uterus 1.881e-06
Astle_et_al_2016_Sum_eosinophil_basophil_counts ENSG00000172780.16 Thyroid 2.555e-07
Astle_et_al_2016_Sum_eosinophil_basophil_counts ENSG00000174640.12 Skin_Sun_Exposed 0.0006219
Astle_et_al_2016_Sum_eosinophil_basophil_counts ENSG00000243832.1 Colon_Transverse 0.001233
Astle_et_al_2016_Sum_eosinophil_basophil_counts ENSG00000177311.11 Nerve_Tibial 0.003127
Astle_et_al_2016_Sum_eosinophil_basophil_counts ENSG00000155903.11 Nerve_Tibial 0.0002213
Astle_et_al_2016_Sum_eosinophil_basophil_counts ENSG00000120756.12 Whole_Blood 0.0003669
Astle_et_al_2016_Sum_eosinophil_basophil_counts ENSG00000114127.10 Muscle_Skeletal 0.001609
Astle_et_al_2016_Sum_eosinophil_basophil_counts ENSG00000198829.6 Colon_Transverse 1.735e-05
Astle_et_al_2016_Sum_eosinophil_basophil_counts ENSG00000229619.3 Nerve_Tibial 0.001369
Astle_et_al_2016_Sum_eosinophil_basophil_counts ENSG00000152601.17 Nerve_Tibial 0.002347
Astle_et_al_2016_Sum_eosinophil_basophil_counts ENSG00000238755.3 Lung 0.002158
Astle_et_al_2016_Sum_eosinophil_basophil_counts ENSG00000243069.7 Brain_Cortex 2.427e-05
Astle_et_al_2016_Sum_eosinophil_basophil_counts ENSG00000240068.1 Nerve_Tibial 0.0003005
Astle_et_al_2016_Sum_eosinophil_basophil_counts ENSG00000168811.6 Skin_Sun_Exposed 1.197e-05
Astle_et_al_2016_Sum_eosinophil_basophil_counts ENSG00000068885.14 Brain_Caudate_basal_ganglia 6.194e-05
Astle_et_al_2016_Sum_eosinophil_basophil_counts ENSG00000244040.5 Lung 0.0002952
Astle_et_al_2016_Sum_eosinophil_basophil_counts ENSG00000213186.7 Adrenal_Gland 2.34e-05
Astle_et_al_2016_Sum_eosinophil_basophil_counts ENSG00000180044.5 Spleen 0.001628
Astle_et_al_2016_Sum_eosinophil_basophil_counts ENSG00000229320.3 Breast_Mammary_Tissue 1.648e-05
Astle_et_al_2016_Sum_eosinophil_basophil_counts ENSG00000186432.8 Breast_Mammary_Tissue 1.497e-05
Astle_et_al_2016_Sum_eosinophil_basophil_counts ENSG00000113810.15 Thyroid 8.542e-05
Astle_et_al_2016_Sum_eosinophil_basophil_counts ENSG00000244009.1 Testis 0.0003302
Astle_et_al_2016_Sum_eosinophil_basophil_counts ENSG00000173905.8 Brain_Caudate_basal_ganglia 7.55e-05
Astle_et_al_2016_Sum_eosinophil_basophil_counts ENSG00000269889.1 Skin_Not_Sun_Exposed 8.315e-10
Astle_et_al_2016_Sum_eosinophil_basophil_counts ENSG00000171757.15 Nerve_Tibial 3.433e-05
Astle_et_al_2016_Sum_eosinophil_basophil_counts ENSG00000085274.15 Artery_Tibial 1.333e-10
Astle_et_al_2016_Sum_eosinophil_basophil_counts ENSG00000184378.2 Thyroid 1.379e-10
Astle_et_al_2016_Sum_eosinophil_basophil_counts ENSG00000270096.1 Brain_Cerebellum 2.326e-09
Astle_et_al_2016_Sum_eosinophil_basophil_counts ENSG00000269984.1 Brain_Nucleus_accumbens_basal_ganglia 1.596e-10
Astle_et_al_2016_Sum_eosinophil_basophil_counts ENSG00000188306.6 Stomach 1.496e-06
Astle_et_al_2016_Sum_eosinophil_basophil_counts ENSG00000075651.15 Whole_Blood 0.0002035
Astle_et_al_2016_Sum_eosinophil_basophil_counts ENSG00000231310.3 Adipose_Visceral_Omentum 0.003722
Astle_et_al_2016_Sum_eosinophil_basophil_counts ENSG00000073849.14 Brain_Cortex 8.194e-05
Astle_et_al_2016_Sum_eosinophil_basophil_counts ENSG00000229334.1 Skin_Sun_Exposed 0.00258
Astle_et_al_2016_Sum_eosinophil_basophil_counts ENSG00000185112.5 Skin_Not_Sun_Exposed 2.145e-05
Astle_et_al_2016_Sum_eosinophil_basophil_counts ENSG00000163964.14 Cells_EBV-transformed_lymphocytes 0.0002768
Astle_et_al_2016_Sum_eosinophil_basophil_counts ENSG00000174007.7 Pituitary 0.0002146
Astle_et_al_2016_Sum_eosinophil_basophil_counts ENSG00000174013.7 Adipose_Subcutaneous 0.001353
Astle_et_al_2016_Sum_eosinophil_basophil_counts ENSG00000119231.10 Artery_Tibial 0.002533
Astle_et_al_2016_Sum_eosinophil_basophil_counts ENSG00000180370.10 Spleen 0.001462
Astle_et_al_2016_Sum_eosinophil_basophil_counts ENSG00000232065.1 Thyroid 0.001429
Astle_et_al_2016_Sum_eosinophil_basophil_counts ENSG00000174004.5 Thyroid 6.163e-06
Astle_et_al_2016_Sum_eosinophil_basophil_counts ENSG00000251639.2 Adipose_Visceral_Omentum 0.00377
Astle_et_al_2016_Sum_eosinophil_basophil_counts ENSG00000168214.20 Artery_Aorta 0.003195
Astle_et_al_2016_Sum_eosinophil_basophil_counts ENSG00000109787.12 Brain_Cerebellar_Hemisphere 1.239e-33
Astle_et_al_2016_Sum_eosinophil_basophil_counts ENSG00000174130.12 Artery_Aorta 1.325e-05
Astle_et_al_2016_Sum_eosinophil_basophil_counts ENSG00000231160.9 Small_Intestine_Terminal_Ileum 8.725e-48
Astle_et_al_2016_Sum_eosinophil_basophil_counts ENSG00000197712.11 Brain_Spinal_cord_cervical_c-1 2.696e-06
Astle_et_al_2016_Sum_eosinophil_basophil_counts ENSG00000174123.10 Brain_Cerebellum 3.533e-09
Astle_et_al_2016_Sum_eosinophil_basophil_counts ENSG00000121895.7 Brain_Cortex 0.001403
Astle_et_al_2016_Sum_eosinophil_basophil_counts ENSG00000084093.16 Heart_Atrial_Appendage 0.001372
Astle_et_al_2016_Sum_eosinophil_basophil_counts ENSG00000251442.5 Esophagus_Mucosa 0.001639
Astle_et_al_2016_Sum_eosinophil_basophil_counts ENSG00000163297.16 Adipose_Visceral_Omentum 3.688e-05
Astle_et_al_2016_Sum_eosinophil_basophil_counts ENSG00000270480.1 Brain_Cerebellum 1.11e-16
Astle_et_al_2016_Sum_eosinophil_basophil_counts ENSG00000145284.11 Testis 1.074e-30
Astle_et_al_2016_Sum_eosinophil_basophil_counts ENSG00000138674.16 Muscle_Skeletal 0.000927
Astle_et_al_2016_Sum_eosinophil_basophil_counts ENSG00000168152.12 Artery_Tibial 0.001274
Astle_et_al_2016_Sum_eosinophil_basophil_counts ENSG00000249242.7 Adipose_Subcutaneous 1.11e-16
Astle_et_al_2016_Sum_eosinophil_basophil_counts ENSG00000214988.4 Heart_Atrial_Appendage 6.292e-23
Astle_et_al_2016_Sum_eosinophil_basophil_counts ENSG00000251022.6 Prostate 0.0004775
Astle_et_al_2016_Sum_eosinophil_basophil_counts ENSG00000231782.6 Testis 1.483e-24
Astle_et_al_2016_Sum_eosinophil_basophil_counts ENSG00000251411.1 Muscle_Skeletal 0.003883
Astle_et_al_2016_Sum_eosinophil_basophil_counts ENSG00000145283.7 Breast_Mammary_Tissue 0.0002036
Astle_et_al_2016_Sum_eosinophil_basophil_counts ENSG00000163629.12 Nerve_Tibial 0.002691
Astle_et_al_2016_Sum_eosinophil_basophil_counts ENSG00000163633.10 Brain_Cerebellum 0.0006571
Astle_et_al_2016_Sum_eosinophil_basophil_counts ENSG00000138640.14 Esophagus_Muscularis 0.0008588
Astle_et_al_2016_Sum_eosinophil_basophil_counts ENSG00000279013.1 Skin_Not_Sun_Exposed 0.003955
Astle_et_al_2016_Sum_eosinophil_basophil_counts ENSG00000138688.15 Testis 2.023e-05
Astle_et_al_2016_Sum_eosinophil_basophil_counts ENSG00000181004.9 Brain_Spinal_cord_cervical_c-1 1.515e-06
Astle_et_al_2016_Sum_eosinophil_basophil_counts ENSG00000227145.1 Prostate 1.437e-06
Astle_et_al_2016_Sum_eosinophil_basophil_counts ENSG00000109670.13 Adipose_Subcutaneous 0.002874
Astle_et_al_2016_Sum_eosinophil_basophil_counts ENSG00000164114.18 Thyroid 0.003686
Astle_et_al_2016_Sum_eosinophil_basophil_counts ENSG00000260244.1 Esophagus_Gastroesophageal_Junction 0.003636
Astle_et_al_2016_Sum_eosinophil_basophil_counts ENSG00000164236.11 Muscle_Skeletal 1.809e-06
Astle_et_al_2016_Sum_eosinophil_basophil_counts ENSG00000272324.5 Brain_Nucleus_accumbens_basal_ganglia 0.0003695
Astle_et_al_2016_Sum_eosinophil_basophil_counts ENSG00000112977.15 Brain_Anterior_cingulate_cortex_BA24 8.937e-06
Astle_et_al_2016_Sum_eosinophil_basophil_counts ENSG00000168685.14 Nerve_Tibial 2.145e-10
Astle_et_al_2016_Sum_eosinophil_basophil_counts ENSG00000145626.11 Small_Intestine_Terminal_Ileum 0.0001727
Astle_et_al_2016_Sum_eosinophil_basophil_counts ENSG00000271334.5 Heart_Atrial_Appendage 0.00322
Astle_et_al_2016_Sum_eosinophil_basophil_counts ENSG00000157107.13 Heart_Atrial_Appendage 0.0007441
Astle_et_al_2016_Sum_eosinophil_basophil_counts ENSG00000083312.17 Brain_Cerebellar_Hemisphere 0.0006168
Astle_et_al_2016_Sum_eosinophil_basophil_counts ENSG00000272081.1 Esophagus_Mucosa 0.003028
Astle_et_al_2016_Sum_eosinophil_basophil_counts ENSG00000271926.1 Adrenal_Gland 0.001282
Astle_et_al_2016_Sum_eosinophil_basophil_counts ENSG00000250240.5 Adipose_Subcutaneous 0.001201
Astle_et_al_2016_Sum_eosinophil_basophil_counts ENSG00000113441.15 Adrenal_Gland 0.0003219
Astle_et_al_2016_Sum_eosinophil_basophil_counts ENSG00000247121.6 Colon_Sigmoid 0.001591
Astle_et_al_2016_Sum_eosinophil_basophil_counts ENSG00000164308.16 Kidney_Cortex 0.0002235
Astle_et_al_2016_Sum_eosinophil_basophil_counts ENSG00000174136.11 Ovary 2.887e-05
Astle_et_al_2016_Sum_eosinophil_basophil_counts ENSG00000248489.1 Liver 2.342e-08
Astle_et_al_2016_Sum_eosinophil_basophil_counts ENSG00000246763.6 Brain_Substantia_nigra 0.0002128
Astle_et_al_2016_Sum_eosinophil_basophil_counts ENSG00000153922.10 Muscle_Skeletal 0.0001997
Astle_et_al_2016_Sum_eosinophil_basophil_counts ENSG00000241597.2 Nerve_Tibial 2.787e-08
Astle_et_al_2016_Sum_eosinophil_basophil_counts ENSG00000151422.12 Muscle_Skeletal 0.0004485
Astle_et_al_2016_Sum_eosinophil_basophil_counts ENSG00000164209.16 Brain_Cerebellum 0.0003513
Astle_et_al_2016_Sum_eosinophil_basophil_counts ENSG00000134987.11 Small_Intestine_Terminal_Ileum 9.904e-21
Astle_et_al_2016_Sum_eosinophil_basophil_counts ENSG00000152495.10 Adipose_Subcutaneous 3.522e-05
Astle_et_al_2016_Sum_eosinophil_basophil_counts ENSG00000145777.14 Lung 3.331e-15
Astle_et_al_2016_Sum_eosinophil_basophil_counts ENSG00000214784.4 Whole_Blood 7.908e-08
Astle_et_al_2016_Sum_eosinophil_basophil_counts ENSG00000248428.1 Testis 9.98e-25
Astle_et_al_2016_Sum_eosinophil_basophil_counts ENSG00000245937.7 Whole_Blood 3.555e-06
Astle_et_al_2016_Sum_eosinophil_basophil_counts ENSG00000064651.13 Liver 2.781e-05
Astle_et_al_2016_Sum_eosinophil_basophil_counts ENSG00000138829.11 Thyroid 0.001172
Astle_et_al_2016_Sum_eosinophil_basophil_counts ENSG00000158985.13 Brain_Putamen_basal_ganglia 1.11e-16
Astle_et_al_2016_Sum_eosinophil_basophil_counts ENSG00000186687.15 Whole_Blood 0.0002649
Astle_et_al_2016_Sum_eosinophil_basophil_counts ENSG00000169567.11 Brain_Cerebellum 5.551e-16
Astle_et_al_2016_Sum_eosinophil_basophil_counts ENSG00000158987.20 Colon_Sigmoid 1.646e-33
Astle_et_al_2016_Sum_eosinophil_basophil_counts ENSG00000239642.5 Adrenal_Gland 3.11e-35
Astle_et_al_2016_Sum_eosinophil_basophil_counts ENSG00000223548.1 Brain_Caudate_basal_ganglia 1.094e-50
Astle_et_al_2016_Sum_eosinophil_basophil_counts ENSG00000217128.11 Whole_Blood 7.843e-33
Astle_et_al_2016_Sum_eosinophil_basophil_counts ENSG00000164398.12 Esophagus_Mucosa 1.546e-58
Astle_et_al_2016_Sum_eosinophil_basophil_counts ENSG00000072682.18 Stomach 2.901e-85
Astle_et_al_2016_Sum_eosinophil_basophil_counts ENSG00000234290.2 Skin_Sun_Exposed 2.936e-94
Astle_et_al_2016_Sum_eosinophil_basophil_counts ENSG00000197375.12 Vagina 1.896e-84
Astle_et_al_2016_Sum_eosinophil_basophil_counts ENSG00000125347.13 Skin_Sun_Exposed 8.22e-89
Astle_et_al_2016_Sum_eosinophil_basophil_counts ENSG00000224431.1 Brain_Cerebellar_Hemisphere 3.497e-77
Astle_et_al_2016_Sum_eosinophil_basophil_counts ENSG00000169194.9 Brain_Cerebellar_Hemisphere 8.599e-65
Astle_et_al_2016_Sum_eosinophil_basophil_counts ENSG00000113522.13 Brain_Spinal_cord_cervical_c-1 7.353e-62
Astle_et_al_2016_Sum_eosinophil_basophil_counts ENSG00000131435.12 Skin_Sun_Exposed 1.244e-63
Astle_et_al_2016_Sum_eosinophil_basophil_counts ENSG00000202533.1 Stomach 1.11e-16
Astle_et_al_2016_Sum_eosinophil_basophil_counts ENSG00000197208.5 Whole_Blood 5.541e-87
Astle_et_al_2016_Sum_eosinophil_basophil_counts ENSG00000131437.15 Testis 2.998e-15
Astle_et_al_2016_Sum_eosinophil_basophil_counts ENSG00000230612.3 Esophagus_Muscularis 1.915e-07
Astle_et_al_2016_Sum_eosinophil_basophil_counts ENSG00000164405.10 Thyroid 0.001535
Astle_et_al_2016_Sum_eosinophil_basophil_counts ENSG00000233006.6 Brain_Substantia_nigra 2.39e-48
Astle_et_al_2016_Sum_eosinophil_basophil_counts ENSG00000198944.5 Skin_Not_Sun_Exposed 5.564e-06
Astle_et_al_2016_Sum_eosinophil_basophil_counts ENSG00000164406.7 Artery_Tibial 0.0001928
Astle_et_al_2016_Sum_eosinophil_basophil_counts ENSG00000237714.1 Testis 5.093e-31
Astle_et_al_2016_Sum_eosinophil_basophil_counts ENSG00000263597.1 Nerve_Tibial 2.461e-48
Astle_et_al_2016_Sum_eosinophil_basophil_counts ENSG00000238160.1 Whole_Blood 2.795e-15
Astle_et_al_2016_Sum_eosinophil_basophil_counts ENSG00000197536.11 Brain_Cerebellar_Hemisphere 2.176e-55
Astle_et_al_2016_Sum_eosinophil_basophil_counts ENSG00000223442.1 Testis 5.306e-68
Astle_et_al_2016_Sum_eosinophil_basophil_counts ENSG00000164403.14 Liver 0.001558
Astle_et_al_2016_Sum_eosinophil_basophil_counts ENSG00000072364.12 Pituitary 0.001838
Astle_et_al_2016_Sum_eosinophil_basophil_counts ENSG00000164402.13 Colon_Transverse 3.74e-05
Astle_et_al_2016_Sum_eosinophil_basophil_counts ENSG00000113520.10 Uterus 0.0007485
Astle_et_al_2016_Sum_eosinophil_basophil_counts ENSG00000205089.7 Brain_Caudate_basal_ganglia 5.435e-07
Astle_et_al_2016_Sum_eosinophil_basophil_counts ENSG00000164404.8 Brain_Spinal_cord_cervical_c-1 0.0001564
Astle_et_al_2016_Sum_eosinophil_basophil_counts ENSG00000170606.14 Muscle_Skeletal 2.563e-06
Astle_et_al_2016_Sum_eosinophil_basophil_counts ENSG00000251616.1 Skin_Not_Sun_Exposed 7.673e-05
Astle_et_al_2016_Sum_eosinophil_basophil_counts ENSG00000113615.12 Artery_Tibial 0.002422
Astle_et_al_2016_Sum_eosinophil_basophil_counts ENSG00000120708.16 Skin_Sun_Exposed 0.003466
Astle_et_al_2016_Sum_eosinophil_basophil_counts ENSG00000187678.8 Pancreas 0.001816
Astle_et_al_2016_Sum_eosinophil_basophil_counts ENSG00000113552.15 Skin_Sun_Exposed 4.441e-16
Astle_et_al_2016_Sum_eosinophil_basophil_counts ENSG00000280047.1 Stomach 1.11e-16
Astle_et_al_2016_Sum_eosinophil_basophil_counts ENSG00000131507.10 Pituitary 4.625e-36
Astle_et_al_2016_Sum_eosinophil_basophil_counts ENSG00000169252.5 Whole_Blood 1.11e-16
Astle_et_al_2016_Sum_eosinophil_basophil_counts ENSG00000145901.14 Esophagus_Muscularis 1.137e-12
Astle_et_al_2016_Sum_eosinophil_basophil_counts ENSG00000164611.12 Muscle_Skeletal 0.001322
Astle_et_al_2016_Sum_eosinophil_basophil_counts ENSG00000214357.8 Uterus 0.0001044
Astle_et_al_2016_Sum_eosinophil_basophil_counts ENSG00000170091.10 Whole_Blood 0.001015
Astle_et_al_2016_Sum_eosinophil_basophil_counts ENSG00000113742.12 Esophagus_Muscularis 0.0007745
Astle_et_al_2016_Sum_eosinophil_basophil_counts ENSG00000185056.9 Heart_Atrial_Appendage 0.0009329
Astle_et_al_2016_Sum_eosinophil_basophil_counts ENSG00000251144.1 Nerve_Tibial 0.003554
Astle_et_al_2016_Sum_eosinophil_basophil_counts ENSG00000131187.9 Esophagus_Mucosa 4.691e-05
Astle_et_al_2016_Sum_eosinophil_basophil_counts ENSG00000198055.10 Brain_Cerebellum 3.68e-05
Astle_et_al_2016_Sum_eosinophil_basophil_counts ENSG00000165671.19 Muscle_Skeletal 0.001748
Astle_et_al_2016_Sum_eosinophil_basophil_counts ENSG00000169223.14 Breast_Mammary_Tissue 1.427e-06
Astle_et_al_2016_Sum_eosinophil_basophil_counts ENSG00000131183.10 Skin_Sun_Exposed 8.874e-05
Astle_et_al_2016_Sum_eosinophil_basophil_counts ENSG00000213347.10 Muscle_Skeletal 0.0006649
Astle_et_al_2016_Sum_eosinophil_basophil_counts ENSG00000169220.17 Vagina 2.688e-05
Astle_et_al_2016_Sum_eosinophil_basophil_counts ENSG00000249849.1 Brain_Hippocampus 0.001007
Astle_et_al_2016_Sum_eosinophil_basophil_counts ENSG00000249684.5 Colon_Sigmoid 0.003617
Astle_et_al_2016_Sum_eosinophil_basophil_counts ENSG00000127022.14 Brain_Cerebellum 0.001604
Astle_et_al_2016_Sum_eosinophil_basophil_counts ENSG00000112679.14 Artery_Aorta 1.261e-11
Astle_et_al_2016_Sum_eosinophil_basophil_counts ENSG00000137265.14 Colon_Transverse 1.343e-13
Astle_et_al_2016_Sum_eosinophil_basophil_counts ENSG00000112685.13 Liver 0.0001683
Astle_et_al_2016_Sum_eosinophil_basophil_counts ENSG00000188996.4 Lung 9.436e-07
Astle_et_al_2016_Sum_eosinophil_basophil_counts ENSG00000230433.1 Artery_Aorta 3.028e-12
Astle_et_al_2016_Sum_eosinophil_basophil_counts ENSG00000271727.1 Brain_Nucleus_accumbens_basal_ganglia 0.0002319
Astle_et_al_2016_Sum_eosinophil_basophil_counts ENSG00000168405.15 Skin_Not_Sun_Exposed 0.003442
Astle_et_al_2016_Sum_eosinophil_basophil_counts ENSG00000235733.2 Testis 9.21e-05
Astle_et_al_2016_Sum_eosinophil_basophil_counts ENSG00000112343.10 Adipose_Subcutaneous 1.337e-07
Astle_et_al_2016_Sum_eosinophil_basophil_counts ENSG00000158373.8 Brain_Cortex 0.002818
Astle_et_al_2016_Sum_eosinophil_basophil_counts ENSG00000272462.2 Whole_Blood 5.451e-10
Astle_et_al_2016_Sum_eosinophil_basophil_counts ENSG00000277075.2 Thyroid 2.35e-05
Astle_et_al_2016_Sum_eosinophil_basophil_counts ENSG00000275713.2 Cells_Cultured_fibroblasts 0.003758
Astle_et_al_2016_Sum_eosinophil_basophil_counts ENSG00000158406.4 Thyroid 1.91e-05
Astle_et_al_2016_Sum_eosinophil_basophil_counts ENSG00000180573.9 Skin_Sun_Exposed 1.94e-09
Astle_et_al_2016_Sum_eosinophil_basophil_counts ENSG00000124549.14 Spleen 2.22e-16
Astle_et_al_2016_Sum_eosinophil_basophil_counts ENSG00000187837.3 Cells_Cultured_fibroblasts 6.344e-09
Astle_et_al_2016_Sum_eosinophil_basophil_counts ENSG00000277224.2 Minor_Salivary_Gland 0.0006065
Astle_et_al_2016_Sum_eosinophil_basophil_counts ENSG00000272810.1 Whole_Blood 1.377e-05
Astle_et_al_2016_Sum_eosinophil_basophil_counts ENSG00000261353.1 Muscle_Skeletal 3.331e-16
Astle_et_al_2016_Sum_eosinophil_basophil_counts ENSG00000273802.2 Nerve_Tibial 0.001167
Astle_et_al_2016_Sum_eosinophil_basophil_counts ENSG00000283064.1 Whole_Blood 0.001882
Astle_et_al_2016_Sum_eosinophil_basophil_counts ENSG00000182952.4 Small_Intestine_Terminal_Ileum 5.949e-07
Astle_et_al_2016_Sum_eosinophil_basophil_counts ENSG00000124575.6 Artery_Aorta 0.002045
Astle_et_al_2016_Sum_eosinophil_basophil_counts ENSG00000026950.16 Testis 0.0007066
Astle_et_al_2016_Sum_eosinophil_basophil_counts ENSG00000111801.15 Brain_Cortex 1.105e-12
Astle_et_al_2016_Sum_eosinophil_basophil_counts ENSG00000124508.16 Skin_Sun_Exposed 1.999e-06
Astle_et_al_2016_Sum_eosinophil_basophil_counts ENSG00000217275.2 Colon_Sigmoid 0.0007258
Astle_et_al_2016_Sum_eosinophil_basophil_counts ENSG00000274290.2 Heart_Atrial_Appendage 0.002749
Astle_et_al_2016_Sum_eosinophil_basophil_counts ENSG00000216331.2 Cells_Cultured_fibroblasts 0.002908
Astle_et_al_2016_Sum_eosinophil_basophil_counts ENSG00000228223.2 Muscle_Skeletal 1.11e-16
Astle_et_al_2016_Sum_eosinophil_basophil_counts ENSG00000224843.6 Muscle_Skeletal 2.079e-09
Astle_et_al_2016_Sum_eosinophil_basophil_counts ENSG00000275846.1 Testis 1.592e-08
Astle_et_al_2016_Sum_eosinophil_basophil_counts ENSG00000146109.4 Brain_Cerebellum 5.107e-15
Astle_et_al_2016_Sum_eosinophil_basophil_counts ENSG00000276180.1 Adipose_Visceral_Omentum 4.858e-07
Astle_et_al_2016_Sum_eosinophil_basophil_counts ENSG00000272468.1 Artery_Aorta 1.622e-09
Astle_et_al_2016_Sum_eosinophil_basophil_counts ENSG00000197903.7 Artery_Tibial 1.308e-11
Astle_et_al_2016_Sum_eosinophil_basophil_counts ENSG00000186470.13 Minor_Salivary_Gland 8.882e-16
Astle_et_al_2016_Sum_eosinophil_basophil_counts ENSG00000261584.1 Esophagus_Gastroesophageal_Junction 5.917e-05
Astle_et_al_2016_Sum_eosinophil_basophil_counts ENSG00000204789.4 Spleen 5.551e-16
Astle_et_al_2016_Sum_eosinophil_basophil_counts ENSG00000112812.15 Brain_Cerebellar_Hemisphere 3.331e-16
Astle_et_al_2016_Sum_eosinophil_basophil_counts ENSG00000124557.12 Testis 1.107e-09
Astle_et_al_2016_Sum_eosinophil_basophil_counts ENSG00000271755.1 Testis 0.0002736
Astle_et_al_2016_Sum_eosinophil_basophil_counts ENSG00000124635.8 Artery_Tibial 9.203e-07
Astle_et_al_2016_Sum_eosinophil_basophil_counts ENSG00000181315.10 Minor_Salivary_Gland 1.058e-05
Astle_et_al_2016_Sum_eosinophil_basophil_counts ENSG00000237154.2 Testis 2.22e-16
Astle_et_al_2016_Sum_eosinophil_basophil_counts ENSG00000096654.15 Brain_Frontal_Cortex_BA9 0.003434
Astle_et_al_2016_Sum_eosinophil_basophil_counts ENSG00000241549.8 Colon_Sigmoid 1.684e-09
Astle_et_al_2016_Sum_eosinophil_basophil_counts ENSG00000281706.2 Esophagus_Mucosa 1.11e-16
Astle_et_al_2016_Sum_eosinophil_basophil_counts ENSG00000243307.2 Testis 5.072e-06
Astle_et_al_2016_Sum_eosinophil_basophil_counts ENSG00000233822.4 Artery_Tibial 6.842e-29
Astle_et_al_2016_Sum_eosinophil_basophil_counts ENSG00000184357.4 Skin_Not_Sun_Exposed 1.124e-21
Astle_et_al_2016_Sum_eosinophil_basophil_counts ENSG00000276903.1 Whole_Blood 5.677e-10
Astle_et_al_2016_Sum_eosinophil_basophil_counts ENSG00000124613.8 Small_Intestine_Terminal_Ileum 3.33e-08
Astle_et_al_2016_Sum_eosinophil_basophil_counts ENSG00000261839.1 Spleen 7.928e-08
Astle_et_al_2016_Sum_eosinophil_basophil_counts ENSG00000196812.4 Heart_Left_Ventricle 2.22e-16
Astle_et_al_2016_Sum_eosinophil_basophil_counts ENSG00000197279.3 Stomach 2.997e-10
Astle_et_al_2016_Sum_eosinophil_basophil_counts ENSG00000187626.8 Whole_Blood 3.133e-25
Astle_et_al_2016_Sum_eosinophil_basophil_counts ENSG00000176933.5 Pituitary 5.551e-16
Astle_et_al_2016_Sum_eosinophil_basophil_counts ENSG00000272009.1 Adrenal_Gland 2.428e-08
Astle_et_al_2016_Sum_eosinophil_basophil_counts ENSG00000197062.11 Skin_Not_Sun_Exposed 1.11e-16
Astle_et_al_2016_Sum_eosinophil_basophil_counts ENSG00000137185.11 Esophagus_Gastroesophageal_Junction 1.11e-16
Astle_et_al_2016_Sum_eosinophil_basophil_counts ENSG00000137338.5 Skin_Not_Sun_Exposed 2.983e-27
Astle_et_al_2016_Sum_eosinophil_basophil_counts ENSG00000198315.10 Thyroid 3.626e-10
Astle_et_al_2016_Sum_eosinophil_basophil_counts ENSG00000197238.4 Adrenal_Gland 4.932e-12
Astle_et_al_2016_Sum_eosinophil_basophil_counts ENSG00000278828.1 Esophagus_Muscularis 1.11e-16
Astle_et_al_2016_Sum_eosinophil_basophil_counts ENSG00000219392.1 Skin_Sun_Exposed 1.088e-10
Astle_et_al_2016_Sum_eosinophil_basophil_counts ENSG00000273542.1 Small_Intestine_Terminal_Ileum 7.76e-09
Astle_et_al_2016_Sum_eosinophil_basophil_counts ENSG00000189298.13 Artery_Aorta 1.11e-16
Astle_et_al_2016_Sum_eosinophil_basophil_counts ENSG00000269293.2 Brain_Cerebellar_Hemisphere 5.77e-08
Astle_et_al_2016_Sum_eosinophil_basophil_counts ENSG00000226314.7 Heart_Left_Ventricle 3.331e-16
Astle_et_al_2016_Sum_eosinophil_basophil_counts ENSG00000270326.1 Brain_Cerebellar_Hemisphere 2.065e-27
Astle_et_al_2016_Sum_eosinophil_basophil_counts ENSG00000220721.1 Prostate 1.788e-11
Astle_et_al_2016_Sum_eosinophil_basophil_counts ENSG00000216915.2 Brain_Cortex 2.248e-07
Astle_et_al_2016_Sum_eosinophil_basophil_counts ENSG00000235109.7 Artery_Coronary 7.772e-16
Astle_et_al_2016_Sum_eosinophil_basophil_counts ENSG00000189134.3 Esophagus_Muscularis 1.11e-16
Astle_et_al_2016_Sum_eosinophil_basophil_counts ENSG00000232040.2 Artery_Aorta 3.375e-08
Astle_et_al_2016_Sum_eosinophil_basophil_counts ENSG00000219891.2 Cells_Cultured_fibroblasts 1.099e-14
Astle_et_al_2016_Sum_eosinophil_basophil_counts ENSG00000197153.4 Testis 3.168e-11
Astle_et_al_2016_Sum_eosinophil_basophil_counts ENSG00000280107.1 Ovary 4.441e-16
Astle_et_al_2016_Sum_eosinophil_basophil_counts ENSG00000218069.2 Testis 7.208e-09
Astle_et_al_2016_Sum_eosinophil_basophil_counts ENSG00000225173.1 Brain_Putamen_basal_ganglia 2.759e-25
Astle_et_al_2016_Sum_eosinophil_basophil_counts ENSG00000216901.1 Brain_Hippocampus 3.333e-11
Astle_et_al_2016_Sum_eosinophil_basophil_counts ENSG00000158691.14 Cells_Cultured_fibroblasts 4.441e-16
Astle_et_al_2016_Sum_eosinophil_basophil_counts ENSG00000187987.9 Pancreas 6.587e-10
Astle_et_al_2016_Sum_eosinophil_basophil_counts ENSG00000218016.2 Brain_Cerebellar_Hemisphere 3.169e-06
Astle_et_al_2016_Sum_eosinophil_basophil_counts ENSG00000204709.4 Brain_Cortex 0.0001645
Astle_et_al_2016_Sum_eosinophil_basophil_counts ENSG00000182477.5 Thyroid 1.51e-08
Astle_et_al_2016_Sum_eosinophil_basophil_counts ENSG00000187763.3 Pituitary 3.843e-08
Astle_et_al_2016_Sum_eosinophil_basophil_counts ENSG00000217539.2 Testis 2.143e-08
Astle_et_al_2016_Sum_eosinophil_basophil_counts ENSG00000204713.10 Muscle_Skeletal 5.551e-16
Astle_et_al_2016_Sum_eosinophil_basophil_counts ENSG00000227214.2 Testis 5.198e-06
Astle_et_al_2016_Sum_eosinophil_basophil_counts ENSG00000197935.6 Brain_Caudate_basal_ganglia 2.68e-06
Astle_et_al_2016_Sum_eosinophil_basophil_counts ENSG00000233366.1 Testis 4.773e-06
Astle_et_al_2016_Sum_eosinophil_basophil_counts ENSG00000230164.1 Stomach 8.538e-06
Astle_et_al_2016_Sum_eosinophil_basophil_counts ENSG00000244349.1 Cells_Cultured_fibroblasts 6.445e-08
Astle_et_al_2016_Sum_eosinophil_basophil_counts ENSG00000228364.1 Testis 1.626e-08
Astle_et_al_2016_Sum_eosinophil_basophil_counts ENSG00000235570.1 Testis 5.261e-06
Astle_et_al_2016_Sum_eosinophil_basophil_counts ENSG00000229274.1 Esophagus_Gastroesophageal_Junction 9.987e-37
Astle_et_al_2016_Sum_eosinophil_basophil_counts ENSG00000227609.2 Brain_Cerebellum 0.002294
Astle_et_al_2016_Sum_eosinophil_basophil_counts ENSG00000225595.2 Brain_Hypothalamus 4.27e-32
Astle_et_al_2016_Sum_eosinophil_basophil_counts ENSG00000204657.3 Heart_Atrial_Appendage 1.11e-16
Astle_et_al_2016_Sum_eosinophil_basophil_counts ENSG00000204681.10 Adipose_Subcutaneous 1.11e-16
Astle_et_al_2016_Sum_eosinophil_basophil_counts ENSG00000237988.3 Esophagus_Muscularis 1.11e-16
Astle_et_al_2016_Sum_eosinophil_basophil_counts ENSG00000204655.11 Lung 6.048e-44
Astle_et_al_2016_Sum_eosinophil_basophil_counts ENSG00000227206.1 Testis 1.517e-06
Astle_et_al_2016_Sum_eosinophil_basophil_counts ENSG00000204632.11 Testis 1.11e-16
Astle_et_al_2016_Sum_eosinophil_basophil_counts ENSG00000181126.13 Brain_Cerebellum 1.11e-16
Astle_et_al_2016_Sum_eosinophil_basophil_counts ENSG00000228078.1 Pituitary 3.147e-48
Astle_et_al_2016_Sum_eosinophil_basophil_counts ENSG00000277661.4 Testis 4.525e-09
Astle_et_al_2016_Sum_eosinophil_basophil_counts ENSG00000231130.1 Pituitary 2.455e-59
Astle_et_al_2016_Sum_eosinophil_basophil_counts ENSG00000204644.9 Vagina 2.843e-39
Astle_et_al_2016_Sum_eosinophil_basophil_counts ENSG00000230598.1 Testis 4.483e-10
Astle_et_al_2016_Sum_eosinophil_basophil_counts ENSG00000233892.1 Breast_Mammary_Tissue 3.495e-31
Astle_et_al_2016_Sum_eosinophil_basophil_counts ENSG00000233916.1 Testis 1.11e-16
Astle_et_al_2016_Sum_eosinophil_basophil_counts ENSG00000204618.8 Lung 1.11e-16
Astle_et_al_2016_Sum_eosinophil_basophil_counts ENSG00000234127.8 Brain_Spinal_cord_cervical_c-1 1.11e-16
Astle_et_al_2016_Sum_eosinophil_basophil_counts ENSG00000204642.13 Brain_Cerebellar_Hemisphere 3.091e-52
Astle_et_al_2016_Sum_eosinophil_basophil_counts ENSG00000204614.8 Testis 6.819e-26
Astle_et_al_2016_Sum_eosinophil_basophil_counts ENSG00000214922.9 Artery_Coronary 1.11e-16
Astle_et_al_2016_Sum_eosinophil_basophil_counts ENSG00000225864.1 Colon_Transverse 1.307e-47
Astle_et_al_2016_Sum_eosinophil_basophil_counts ENSG00000176998.4 Lung 6.013e-64
Astle_et_al_2016_Sum_eosinophil_basophil_counts ENSG00000270604.5 Brain_Putamen_basal_ganglia 6.661e-16
Astle_et_al_2016_Sum_eosinophil_basophil_counts ENSG00000204599.14 Skin_Not_Sun_Exposed 1.377e-14
Astle_et_al_2016_Sum_eosinophil_basophil_counts ENSG00000227758.1 Cells_EBV-transformed_lymphocytes 7.638e-22
Astle_et_al_2016_Sum_eosinophil_basophil_counts ENSG00000272236.1 Nerve_Tibial 3.96e-28
Astle_et_al_2016_Sum_eosinophil_basophil_counts ENSG00000235238.1 Heart_Left_Ventricle 7.851e-41
Astle_et_al_2016_Sum_eosinophil_basophil_counts ENSG00000213900.2 Esophagus_Mucosa 1.998e-15
Astle_et_al_2016_Sum_eosinophil_basophil_counts ENSG00000232757.1 Ovary 7.247e-35
Astle_et_al_2016_Sum_eosinophil_basophil_counts ENSG00000227262.3 Cells_EBV-transformed_lymphocytes 3.878e-51
Astle_et_al_2016_Sum_eosinophil_basophil_counts ENSG00000204619.7 Cells_Cultured_fibroblasts 1.11e-16
Astle_et_al_2016_Sum_eosinophil_basophil_counts ENSG00000066379.14 Brain_Cerebellum 8.882e-16
Astle_et_al_2016_Sum_eosinophil_basophil_counts ENSG00000204613.10 Whole_Blood 1.11e-16
Astle_et_al_2016_Sum_eosinophil_basophil_counts ENSG00000204625.10 Brain_Nucleus_accumbens_basal_ganglia 1.11e-16
Astle_et_al_2016_Sum_eosinophil_basophil_counts ENSG00000239257.1 Whole_Blood 5.763e-39
Astle_et_al_2016_Sum_eosinophil_basophil_counts ENSG00000241370.5 Thyroid 1.11e-16
Astle_et_al_2016_Sum_eosinophil_basophil_counts ENSG00000227766.1 Kidney_Cortex 2.817e-44
Astle_et_al_2016_Sum_eosinophil_basophil_counts ENSG00000229390.1 Pituitary 1.11e-16
Astle_et_al_2016_Sum_eosinophil_basophil_counts ENSG00000204616.10 Lung 3.368e-50
Astle_et_al_2016_Sum_eosinophil_basophil_counts ENSG00000204590.12 Skin_Sun_Exposed 2.693e-13
Astle_et_al_2016_Sum_eosinophil_basophil_counts ENSG00000213880.3 Testis 8.308e-28
Astle_et_al_2016_Sum_eosinophil_basophil_counts ENSG00000235821.1 Colon_Sigmoid 3.044e-39
Astle_et_al_2016_Sum_eosinophil_basophil_counts ENSG00000204622.11 Pancreas 1.17e-50
Astle_et_al_2016_Sum_eosinophil_basophil_counts ENSG00000204576.11 Cells_Cultured_fibroblasts 0.0001193
Astle_et_al_2016_Sum_eosinophil_basophil_counts ENSG00000204610.12 Liver 1.11e-16
Astle_et_al_2016_Sum_eosinophil_basophil_counts ENSG00000206341.7 Brain_Cerebellum 4.441e-16
Astle_et_al_2016_Sum_eosinophil_basophil_counts ENSG00000231226.1 Testis 6.512e-51
Astle_et_al_2016_Sum_eosinophil_basophil_counts ENSG00000281831.1 Brain_Cerebellum 1.89e-49
Astle_et_al_2016_Sum_eosinophil_basophil_counts ENSG00000280128.1 Cells_EBV-transformed_lymphocytes 4.062e-07
Astle_et_al_2016_Sum_eosinophil_basophil_counts ENSG00000273340.1 Kidney_Cortex 7.017e-14
Astle_et_al_2016_Sum_eosinophil_basophil_counts ENSG00000204623.9 Uterus 1.11e-16
Astle_et_al_2016_Sum_eosinophil_basophil_counts ENSG00000230521.1 Brain_Cerebellum 4.441e-16
Astle_et_al_2016_Sum_eosinophil_basophil_counts ENSG00000204564.11 Cells_Cultured_fibroblasts 0.0006412
Astle_et_al_2016_Sum_eosinophil_basophil_counts ENSG00000237669.1 Cells_Cultured_fibroblasts 3.331e-16
Astle_et_al_2016_Sum_eosinophil_basophil_counts ENSG00000137343.17 Skin_Not_Sun_Exposed 3.094e-05
Astle_et_al_2016_Sum_eosinophil_basophil_counts ENSG00000204560.9 Adrenal_Gland 2.692e-08
Astle_et_al_2016_Sum_eosinophil_basophil_counts ENSG00000230795.3 Liver 1.217e-38
Astle_et_al_2016_Sum_eosinophil_basophil_counts ENSG00000137404.14 Heart_Atrial_Appendage 3.331e-16
Astle_et_al_2016_Sum_eosinophil_basophil_counts ENSG00000206503.12 Whole_Blood 5.499e-67
Astle_et_al_2016_Sum_eosinophil_basophil_counts ENSG00000236603.2 Skin_Not_Sun_Exposed 7.32e-19
Astle_et_al_2016_Sum_eosinophil_basophil_counts ENSG00000137337.14 Brain_Cortex 2.401e-11
Astle_et_al_2016_Sum_eosinophil_basophil_counts ENSG00000235290.1 Ovary 8.882e-16
Astle_et_al_2016_Sum_eosinophil_basophil_counts ENSG00000231074.8 Thyroid 7.772e-16
Astle_et_al_2016_Sum_eosinophil_basophil_counts ENSG00000204592.8 Esophagus_Mucosa 2.22e-16
Astle_et_al_2016_Sum_eosinophil_basophil_counts ENSG00000233265.1 Brain_Cerebellum 4.212e-20
Astle_et_al_2016_Sum_eosinophil_basophil_counts ENSG00000243753.5 Brain_Cerebellar_Hemisphere 4.441e-16
Astle_et_al_2016_Sum_eosinophil_basophil_counts ENSG00000261548.1 Testis 1.244e-11
Astle_et_al_2016_Sum_eosinophil_basophil_counts ENSG00000229142.1 Testis 7.721e-39
Astle_et_al_2016_Sum_eosinophil_basophil_counts ENSG00000137312.14 Ovary 2.811e-40
Astle_et_al_2016_Sum_eosinophil_basophil_counts ENSG00000204568.11 Esophagus_Mucosa 1.11e-16
Astle_et_al_2016_Sum_eosinophil_basophil_counts ENSG00000137331.11 Esophagus_Mucosa 2.22e-16
Astle_et_al_2016_Sum_eosinophil_basophil_counts ENSG00000235963.1 Ovary 3.685e-39
Astle_et_al_2016_Sum_eosinophil_basophil_counts ENSG00000196230.12 Whole_Blood 4.915e-05
Astle_et_al_2016_Sum_eosinophil_basophil_counts ENSG00000204574.12 Testis 5.765e-08
Astle_et_al_2016_Sum_eosinophil_basophil_counts ENSG00000204580.13 Colon_Transverse 1.11e-16
Astle_et_al_2016_Sum_eosinophil_basophil_counts ENSG00000204569.9 Muscle_Skeletal 0.001557
Astle_et_al_2016_Sum_eosinophil_basophil_counts ENSG00000213780.10 Brain_Hypothalamus 7.772e-16
Astle_et_al_2016_Sum_eosinophil_basophil_counts ENSG00000214894.6 Esophagus_Mucosa 2.568e-38
Astle_et_al_2016_Sum_eosinophil_basophil_counts ENSG00000168631.12 Lung 2.22e-16
Astle_et_al_2016_Sum_eosinophil_basophil_counts ENSG00000224312.1 Testis 1.882e-28
Astle_et_al_2016_Sum_eosinophil_basophil_counts ENSG00000236475.1 Pituitary 2.024e-38
Astle_et_al_2016_Sum_eosinophil_basophil_counts ENSG00000146112.11 Adipose_Subcutaneous 9.974e-43
Astle_et_al_2016_Sum_eosinophil_basophil_counts ENSG00000228789.6 Uterus 5.538e-07
Astle_et_al_2016_Sum_eosinophil_basophil_counts ENSG00000204531.17 Artery_Tibial 1.014e-08
Astle_et_al_2016_Sum_eosinophil_basophil_counts ENSG00000227939.1 Adipose_Subcutaneous 1.11e-16
Astle_et_al_2016_Sum_eosinophil_basophil_counts ENSG00000228022.5 Thyroid 4.441e-16
Astle_et_al_2016_Sum_eosinophil_basophil_counts ENSG00000224936.1 Testis 1.075e-16
Astle_et_al_2016_Sum_eosinophil_basophil_counts ENSG00000229068.1 Testis 2.412e-16
Astle_et_al_2016_Sum_eosinophil_basophil_counts ENSG00000234745.10 Brain_Nucleus_accumbens_basal_ganglia 1.11e-16
Astle_et_al_2016_Sum_eosinophil_basophil_counts ENSG00000198563.13 Brain_Cerebellum 2.22e-16
Astle_et_al_2016_Sum_eosinophil_basophil_counts ENSG00000237923.1 Esophagus_Mucosa 1.11e-16
Astle_et_al_2016_Sum_eosinophil_basophil_counts ENSG00000213760.10 Brain_Cerebellar_Hemisphere 6.661e-16
Astle_et_al_2016_Sum_eosinophil_basophil_counts ENSG00000204498.10 Cells_Cultured_fibroblasts 3.331e-16
Astle_et_al_2016_Sum_eosinophil_basophil_counts ENSG00000204542.2 Skin_Sun_Exposed 1.11e-16
Astle_et_al_2016_Sum_eosinophil_basophil_counts ENSG00000137310.11 Cells_Cultured_fibroblasts 8.882e-16
Astle_et_al_2016_Sum_eosinophil_basophil_counts ENSG00000204438.10 Esophagus_Gastroesophageal_Junction 3.397e-64
Astle_et_al_2016_Sum_eosinophil_basophil_counts ENSG00000204444.10 Skin_Sun_Exposed 4.062e-46
Astle_et_al_2016_Sum_eosinophil_basophil_counts ENSG00000204427.11 Breast_Mammary_Tissue 4.441e-16
Astle_et_al_2016_Sum_eosinophil_basophil_counts ENSG00000232810.3 Skin_Not_Sun_Exposed 3.526e-06
Astle_et_al_2016_Sum_eosinophil_basophil_counts ENSG00000196260.4 Muscle_Skeletal 4.441e-16
Astle_et_al_2016_Sum_eosinophil_basophil_counts ENSG00000213719.8 Nerve_Tibial 6.68e-49
Astle_et_al_2016_Sum_eosinophil_basophil_counts ENSG00000204435.13 Adipose_Subcutaneous 2.22e-16
Astle_et_al_2016_Sum_eosinophil_basophil_counts ENSG00000204544.5 Lung 2.011e-07
Astle_et_al_2016_Sum_eosinophil_basophil_counts ENSG00000204482.10 Whole_Blood 1.248e-05
Astle_et_al_2016_Sum_eosinophil_basophil_counts ENSG00000252743.1 Thyroid 5.19e-52
Astle_et_al_2016_Sum_eosinophil_basophil_counts ENSG00000226979.8 Artery_Tibial 3.331e-16
Astle_et_al_2016_Sum_eosinophil_basophil_counts ENSG00000261272.1 Esophagus_Mucosa 3.288e-08
Astle_et_al_2016_Sum_eosinophil_basophil_counts ENSG00000204410.14 Thyroid 1.487e-66
Astle_et_al_2016_Sum_eosinophil_basophil_counts ENSG00000237775.1 Testis 3.506e-42
Astle_et_al_2016_Sum_eosinophil_basophil_counts ENSG00000204472.12 Cells_EBV-transformed_lymphocytes 6.34e-13
Astle_et_al_2016_Sum_eosinophil_basophil_counts ENSG00000206337.10 Thyroid 1.468e-47
Astle_et_al_2016_Sum_eosinophil_basophil_counts ENSG00000204420.8 Skin_Not_Sun_Exposed 1.11e-16
Astle_et_al_2016_Sum_eosinophil_basophil_counts ENSG00000204394.12 Pituitary 8.034e-49
Astle_et_al_2016_Sum_eosinophil_basophil_counts ENSG00000204439.3 Colon_Sigmoid 1.243e-06
Astle_et_al_2016_Sum_eosinophil_basophil_counts ENSG00000204469.12 Pituitary 1.11e-16
Astle_et_al_2016_Sum_eosinophil_basophil_counts ENSG00000204538.3 Vagina 1.137e-09
Astle_et_al_2016_Sum_eosinophil_basophil_counts ENSG00000137411.16 Colon_Transverse 2.22e-16
Astle_et_al_2016_Sum_eosinophil_basophil_counts ENSG00000271581.1 Thyroid 8e-64
Astle_et_al_2016_Sum_eosinophil_basophil_counts ENSG00000204392.10 Skin_Not_Sun_Exposed 9.46e-09
Astle_et_al_2016_Sum_eosinophil_basophil_counts ENSG00000204396.10 Lung 4.441e-16
Astle_et_al_2016_Sum_eosinophil_basophil_counts ENSG00000204388.6 Esophagus_Mucosa 6.453e-27
Astle_et_al_2016_Sum_eosinophil_basophil_counts ENSG00000234006.1 Brain_Hypothalamus 6.63e-05
Astle_et_al_2016_Sum_eosinophil_basophil_counts ENSG00000233529.1 Testis 0.0001262
Astle_et_al_2016_Sum_eosinophil_basophil_counts ENSG00000204387.12 Cells_EBV-transformed_lymphocytes 2.22e-16
Astle_et_al_2016_Sum_eosinophil_basophil_counts ENSG00000228727.8 Nerve_Tibial 1.11e-16
Astle_et_al_2016_Sum_eosinophil_basophil_counts ENSG00000272501.1 Whole_Blood 8.882e-16
Astle_et_al_2016_Sum_eosinophil_basophil_counts ENSG00000204386.10 Whole_Blood 1.942e-53
Astle_et_al_2016_Sum_eosinophil_basophil_counts ENSG00000213722.8 Whole_Blood 3.204e-11
Astle_et_al_2016_Sum_eosinophil_basophil_counts ENSG00000204385.10 Skin_Sun_Exposed 1.06e-39
Astle_et_al_2016_Sum_eosinophil_basophil_counts ENSG00000166278.14 Whole_Blood 8.99e-50
Astle_et_al_2016_Sum_eosinophil_basophil_counts ENSG00000243649.8 Artery_Aorta 9.104e-15
Astle_et_al_2016_Sum_eosinophil_basophil_counts ENSG00000206344.7 Brain_Substantia_nigra 1.791e-08
Astle_et_al_2016_Sum_eosinophil_basophil_counts ENSG00000204536.13 Esophagus_Gastroesophageal_Junction 7.157e-25
Astle_et_al_2016_Sum_eosinophil_basophil_counts ENSG00000228432.1 Brain_Frontal_Cortex_BA9 1.11e-16
Astle_et_al_2016_Sum_eosinophil_basophil_counts ENSG00000204356.13 Brain_Anterior_cingulate_cortex_BA24 3.107e-09
Astle_et_al_2016_Sum_eosinophil_basophil_counts ENSG00000204348.9 Adrenal_Gland 3.331e-16
Astle_et_al_2016_Sum_eosinophil_basophil_counts ENSG00000230174.1 Testis 3.179e-12
Astle_et_al_2016_Sum_eosinophil_basophil_counts ENSG00000204528.3 Kidney_Cortex 3.132e-07
Astle_et_al_2016_Sum_eosinophil_basophil_counts ENSG00000244731.7 Liver 5.483e-51
Astle_et_al_2016_Sum_eosinophil_basophil_counts ENSG00000227507.2 Artery_Tibial 7.016e-10
Astle_et_al_2016_Sum_eosinophil_basophil_counts ENSG00000248290.1 Kidney_Cortex 1.11e-16
Astle_et_al_2016_Sum_eosinophil_basophil_counts ENSG00000224389.8 Heart_Atrial_Appendage 1.05e-54
Astle_et_al_2016_Sum_eosinophil_basophil_counts ENSG00000204540.10 Heart_Left_Ventricle 4.219e-15
Astle_et_al_2016_Sum_eosinophil_basophil_counts ENSG00000204421.2 Testis 2.22e-16
Astle_et_al_2016_Sum_eosinophil_basophil_counts ENSG00000250535.1 Kidney_Cortex 1.11e-16
Astle_et_al_2016_Sum_eosinophil_basophil_counts ENSG00000204525.16 Prostate 1.396e-53
Astle_et_al_2016_Sum_eosinophil_basophil_counts ENSG00000204338.8 Liver 1.695e-80
Astle_et_al_2016_Sum_eosinophil_basophil_counts ENSG00000204390.9 Brain_Cerebellar_Hemisphere 4.607e-11
Astle_et_al_2016_Sum_eosinophil_basophil_counts ENSG00000199332.1 Lung 1.11e-16
Astle_et_al_2016_Sum_eosinophil_basophil_counts ENSG00000204516.9 Brain_Caudate_basal_ganglia 1.11e-16
Astle_et_al_2016_Sum_eosinophil_basophil_counts ENSG00000204344.14 Artery_Coronary 0.003541
Astle_et_al_2016_Sum_eosinophil_basophil_counts ENSG00000235663.1 Brain_Cerebellum 1.964e-49
Astle_et_al_2016_Sum_eosinophil_basophil_counts ENSG00000231402.1 Pancreas 6.524e-42
Astle_et_al_2016_Sum_eosinophil_basophil_counts ENSG00000204366.3 Esophagus_Gastroesophageal_Junction 1.82e-47
Astle_et_al_2016_Sum_eosinophil_basophil_counts ENSG00000231852.6 Cells_Cultured_fibroblasts 6.837e-45
Astle_et_al_2016_Sum_eosinophil_basophil_counts ENSG00000204463.12 Brain_Frontal_Cortex_BA9 3.331e-16
Astle_et_al_2016_Sum_eosinophil_basophil_counts ENSG00000204475.9 Skin_Sun_Exposed 7.847e-10
Astle_et_al_2016_Sum_eosinophil_basophil_counts ENSG00000277402.1 Liver 3.997e-08
Astle_et_al_2016_Sum_eosinophil_basophil_counts ENSG00000204520.12 Whole_Blood 2.923e-10
Astle_et_al_2016_Sum_eosinophil_basophil_counts ENSG00000225851.1 Breast_Mammary_Tissue 1.11e-16
Astle_et_al_2016_Sum_eosinophil_basophil_counts ENSG00000214892.4 Cells_EBV-transformed_lymphocytes 1.11e-16
Astle_et_al_2016_Sum_eosinophil_basophil_counts ENSG00000272221.1 Artery_Coronary 0.001411
Astle_et_al_2016_Sum_eosinophil_basophil_counts ENSG00000204314.10 Lung 5.171e-44
Astle_et_al_2016_Sum_eosinophil_basophil_counts ENSG00000229836.1 Thyroid 0.001642
Astle_et_al_2016_Sum_eosinophil_basophil_counts ENSG00000204305.13 Small_Intestine_Terminal_Ileum 6.661e-16
Astle_et_al_2016_Sum_eosinophil_basophil_counts ENSG00000221988.12 Whole_Blood 1.11e-16
Astle_et_al_2016_Sum_eosinophil_basophil_counts ENSG00000204424.9 Testis 3.658e-07
Astle_et_al_2016_Sum_eosinophil_basophil_counts ENSG00000241404.6 Colon_Transverse 1.552e-25
Astle_et_al_2016_Sum_eosinophil_basophil_counts ENSG00000213676.10 Cells_Cultured_fibroblasts 5.521e-51
Astle_et_al_2016_Sum_eosinophil_basophil_counts ENSG00000204301.6 Pituitary 8.882e-16
Astle_et_al_2016_Sum_eosinophil_basophil_counts ENSG00000225914.1 Esophagus_Mucosa 1.11e-16
Astle_et_al_2016_Sum_eosinophil_basophil_counts ENSG00000204304.11 Cells_Cultured_fibroblasts 2.565e-43
Astle_et_al_2016_Sum_eosinophil_basophil_counts ENSG00000204315.3 Artery_Tibial 4.309e-12
Astle_et_al_2016_Sum_eosinophil_basophil_counts ENSG00000256166.1 Testis 3.402e-08
Astle_et_al_2016_Sum_eosinophil_basophil_counts ENSG00000233902.1 Testis 1.989e-07
Astle_et_al_2016_Sum_eosinophil_basophil_counts ENSG00000244355.7 Whole_Blood 4.814e-10
Astle_et_al_2016_Sum_eosinophil_basophil_counts ENSG00000204371.11 Brain_Caudate_basal_ganglia 2.095e-60
Astle_et_al_2016_Sum_eosinophil_basophil_counts ENSG00000204308.7 Thyroid 4.052e-35
Astle_et_al_2016_Sum_eosinophil_basophil_counts ENSG00000204389.9 Cells_Cultured_fibroblasts 8.044e-12
Astle_et_al_2016_Sum_eosinophil_basophil_counts ENSG00000240053.8 Brain_Caudate_basal_ganglia 3.267e-33
Astle_et_al_2016_Sum_eosinophil_basophil_counts ENSG00000204310.12 Brain_Caudate_basal_ganglia 1.11e-16
Astle_et_al_2016_Sum_eosinophil_basophil_counts ENSG00000204290.10 Vagina 1.11e-16
Astle_et_al_2016_Sum_eosinophil_basophil_counts ENSG00000228962.1 Small_Intestine_Terminal_Ileum 4.175e-65
Astle_et_al_2016_Sum_eosinophil_basophil_counts ENSG00000168477.17 Adrenal_Gland 1.11e-16
Astle_et_al_2016_Sum_eosinophil_basophil_counts ENSG00000204428.12 Esophagus_Gastroesophageal_Junction 5.396e-10
Astle_et_al_2016_Sum_eosinophil_basophil_counts ENSG00000204287.13 Esophagus_Muscularis 1.814e-40
Astle_et_al_2016_Sum_eosinophil_basophil_counts ENSG00000255552.7 Esophagus_Mucosa 9.032e-09
Astle_et_al_2016_Sum_eosinophil_basophil_counts ENSG00000213654.9 Brain_Cerebellum 0.003887
Astle_et_al_2016_Sum_eosinophil_basophil_counts ENSG00000230622.1 Testis 4.105e-14
Astle_et_al_2016_Sum_eosinophil_basophil_counts ENSG00000204351.11 Cells_Cultured_fibroblasts 4.441e-16
Astle_et_al_2016_Sum_eosinophil_basophil_counts ENSG00000204264.8 Esophagus_Mucosa 7.105e-15
Astle_et_al_2016_Sum_eosinophil_basophil_counts ENSG00000204261.8 Testis 5.337e-12
Astle_et_al_2016_Sum_eosinophil_basophil_counts ENSG00000241106.6 Small_Intestine_Terminal_Ileum 1.443e-14
Astle_et_al_2016_Sum_eosinophil_basophil_counts ENSG00000281756.1 Testis 3.184e-05
Astle_et_al_2016_Sum_eosinophil_basophil_counts ENSG00000234515.1 Lung 0.002411
Astle_et_al_2016_Sum_eosinophil_basophil_counts ENSG00000196126.11 Adipose_Subcutaneous 3.354e-43
Astle_et_al_2016_Sum_eosinophil_basophil_counts ENSG00000204257.14 Artery_Aorta 6.775e-36
Astle_et_al_2016_Sum_eosinophil_basophil_counts ENSG00000204256.12 Brain_Hippocampus 2.22e-16
Astle_et_al_2016_Sum_eosinophil_basophil_counts ENSG00000242574.8 Pancreas 7.27e-35
Astle_et_al_2016_Sum_eosinophil_basophil_counts ENSG00000240065.7 Testis 1.464e-06
Astle_et_al_2016_Sum_eosinophil_basophil_counts ENSG00000204296.11 Testis 1.666e-48
Astle_et_al_2016_Sum_eosinophil_basophil_counts ENSG00000168394.10 Pancreas 1.045e-06
Astle_et_al_2016_Sum_eosinophil_basophil_counts ENSG00000277427.1 Brain_Nucleus_accumbens_basal_ganglia 1.093e-22
Astle_et_al_2016_Sum_eosinophil_basophil_counts ENSG00000196735.11 Cells_EBV-transformed_lymphocytes 2.22e-16
Astle_et_al_2016_Sum_eosinophil_basophil_counts ENSG00000204252.13 Adipose_Visceral_Omentum 6.226e-06
Astle_et_al_2016_Sum_eosinophil_basophil_counts ENSG00000196301.3 Skin_Sun_Exposed 1.11e-16
Astle_et_al_2016_Sum_eosinophil_basophil_counts ENSG00000223865.10 Skin_Not_Sun_Exposed 4.421e-06
Astle_et_al_2016_Sum_eosinophil_basophil_counts ENSG00000237285.1 Ovary 2.562e-20
Astle_et_al_2016_Sum_eosinophil_basophil_counts ENSG00000232940.5 Brain_Caudate_basal_ganglia 2.07e-08
Astle_et_al_2016_Sum_eosinophil_basophil_counts ENSG00000204248.10 Brain_Putamen_basal_ganglia 5.551e-16
Astle_et_al_2016_Sum_eosinophil_basophil_counts ENSG00000235863.3 Colon_Transverse 5.66e-08
Astle_et_al_2016_Sum_eosinophil_basophil_counts ENSG00000237441.9 Esophagus_Mucosa 1.724e-09
Astle_et_al_2016_Sum_eosinophil_basophil_counts ENSG00000204267.13 Skin_Sun_Exposed 2.119e-10
Astle_et_al_2016_Sum_eosinophil_basophil_counts ENSG00000223501.8 Testis 5.247e-07
Astle_et_al_2016_Sum_eosinophil_basophil_counts ENSG00000198502.5 Kidney_Cortex 7.772e-16
Astle_et_al_2016_Sum_eosinophil_basophil_counts ENSG00000204227.4 Cells_EBV-transformed_lymphocytes 1.869e-08
Astle_et_al_2016_Sum_eosinophil_basophil_counts ENSG00000227057.9 Heart_Left_Ventricle 3.051e-09
Astle_et_al_2016_Sum_eosinophil_basophil_counts ENSG00000112511.17 Artery_Aorta 1.563e-05
Astle_et_al_2016_Sum_eosinophil_basophil_counts ENSG00000204231.10 Brain_Cerebellum 1.172e-09
Astle_et_al_2016_Sum_eosinophil_basophil_counts ENSG00000231925.11 Brain_Anterior_cingulate_cortex_BA24 9.188e-10
Astle_et_al_2016_Sum_eosinophil_basophil_counts ENSG00000197283.14 Testis 1.367e-13
Astle_et_al_2016_Sum_eosinophil_basophil_counts ENSG00000237541.3 Brain_Amygdala 2.908e-37
Astle_et_al_2016_Sum_eosinophil_basophil_counts ENSG00000204228.3 Lung 4.423e-07
Astle_et_al_2016_Sum_eosinophil_basophil_counts ENSG00000272217.1 Colon_Sigmoid 0.001511
Astle_et_al_2016_Sum_eosinophil_basophil_counts ENSG00000229391.7 Brain_Frontal_Cortex_BA9 4.346e-34
Astle_et_al_2016_Sum_eosinophil_basophil_counts ENSG00000223534.1 Ovary 8.882e-16
Astle_et_al_2016_Sum_eosinophil_basophil_counts ENSG00000232629.8 Muscle_Skeletal 8.882e-16
Astle_et_al_2016_Sum_eosinophil_basophil_counts ENSG00000179344.16 Adrenal_Gland 0.0001843
Astle_et_al_2016_Sum_eosinophil_basophil_counts ENSG00000231389.7 Colon_Transverse 1.48e-07
Astle_et_al_2016_Sum_eosinophil_basophil_counts ENSG00000237649.7 Skin_Sun_Exposed 1.377e-10
Astle_et_al_2016_Sum_eosinophil_basophil_counts ENSG00000204209.11 Esophagus_Mucosa 1.179e-10
Astle_et_al_2016_Sum_eosinophil_basophil_counts ENSG00000232080.5 Testis 2.254e-14
Astle_et_al_2016_Sum_eosinophil_basophil_counts ENSG00000236104.2 Stomach 2.403e-11
Astle_et_al_2016_Sum_eosinophil_basophil_counts ENSG00000112514.15 Minor_Salivary_Gland 4.13e-05
Astle_et_al_2016_Sum_eosinophil_basophil_counts ENSG00000224796.1 Brain_Spinal_cord_cervical_c-1 0.000313
Astle_et_al_2016_Sum_eosinophil_basophil_counts ENSG00000204220.11 Muscle_Skeletal 2.844e-10
Astle_et_al_2016_Sum_eosinophil_basophil_counts ENSG00000137288.9 Muscle_Skeletal 6.652e-08
Astle_et_al_2016_Sum_eosinophil_basophil_counts ENSG00000161896.11 Brain_Cortex 2.547e-06
Astle_et_al_2016_Sum_eosinophil_basophil_counts ENSG00000161904.11 Thyroid 0.002891
Astle_et_al_2016_Sum_eosinophil_basophil_counts ENSG00000224557.7 Esophagus_Mucosa 7.303e-11
Astle_et_al_2016_Sum_eosinophil_basophil_counts ENSG00000230313.1 Brain_Cortex 4.314e-08
Astle_et_al_2016_Sum_eosinophil_basophil_counts ENSG00000197251.3 Brain_Cortex 2.669e-11
Astle_et_al_2016_Sum_eosinophil_basophil_counts ENSG00000112473.17 Brain_Cerebellum 6.202e-07
Astle_et_al_2016_Sum_eosinophil_basophil_counts ENSG00000237398.1 Brain_Cerebellum 3.556e-12
Astle_et_al_2016_Sum_eosinophil_basophil_counts ENSG00000096433.10 Prostate 6.861e-07
Astle_et_al_2016_Sum_eosinophil_basophil_counts ENSG00000266509.1 Thyroid 7.303e-05
Astle_et_al_2016_Sum_eosinophil_basophil_counts ENSG00000204194.1 Colon_Sigmoid 4.47e-05
Astle_et_al_2016_Sum_eosinophil_basophil_counts ENSG00000030110.12 Brain_Cortex 1.845e-19
Astle_et_al_2016_Sum_eosinophil_basophil_counts ENSG00000204188.7 Brain_Frontal_Cortex_BA9 9.399e-06
Astle_et_al_2016_Sum_eosinophil_basophil_counts ENSG00000124507.10 Spleen 0.001343
Astle_et_al_2016_Sum_eosinophil_basophil_counts ENSG00000096395.10 Small_Intestine_Terminal_Ileum 0.0004169
Astle_et_al_2016_Sum_eosinophil_basophil_counts ENSG00000272325.1 Muscle_Skeletal 0.0001692
Astle_et_al_2016_Sum_eosinophil_basophil_counts ENSG00000124614.13 Cells_EBV-transformed_lymphocytes 6.983e-08
Astle_et_al_2016_Sum_eosinophil_basophil_counts ENSG00000271231.1 Testis 0.00322
Astle_et_al_2016_Sum_eosinophil_basophil_counts ENSG00000064999.13 Thyroid 0.001467
Astle_et_al_2016_Sum_eosinophil_basophil_counts ENSG00000064995.16 Colon_Transverse 0.003966
Astle_et_al_2016_Sum_eosinophil_basophil_counts ENSG00000112033.13 Adipose_Subcutaneous 4.267e-06
Astle_et_al_2016_Sum_eosinophil_basophil_counts ENSG00000112039.3 Breast_Mammary_Tissue 0.0001863
Astle_et_al_2016_Sum_eosinophil_basophil_counts ENSG00000112041.12 Brain_Caudate_basal_ganglia 0.0002228
Astle_et_al_2016_Sum_eosinophil_basophil_counts ENSG00000124678.17 Brain_Putamen_basal_ganglia 0.0001803
Astle_et_al_2016_Sum_eosinophil_basophil_counts ENSG00000228559.1 Lung 0.001621
Astle_et_al_2016_Sum_eosinophil_basophil_counts ENSG00000007866.19 Prostate 0.003254
Astle_et_al_2016_Sum_eosinophil_basophil_counts ENSG00000197753.8 Brain_Anterior_cingulate_cortex_BA24 4.492e-05
Astle_et_al_2016_Sum_eosinophil_basophil_counts ENSG00000157343.8 Brain_Cerebellum 5.144e-05
Astle_et_al_2016_Sum_eosinophil_basophil_counts ENSG00000137392.9 Skin_Not_Sun_Exposed 0.0003212
Astle_et_al_2016_Sum_eosinophil_basophil_counts ENSG00000232909.1 Esophagus_Muscularis 4.079e-05
Astle_et_al_2016_Sum_eosinophil_basophil_counts ENSG00000096063.15 Spleen 3.687e-06
Astle_et_al_2016_Sum_eosinophil_basophil_counts ENSG00000196748.9 Brain_Frontal_Cortex_BA9 0.0002138
Astle_et_al_2016_Sum_eosinophil_basophil_counts ENSG00000112599.8 Artery_Tibial 0.0007848
Astle_et_al_2016_Sum_eosinophil_basophil_counts ENSG00000188112.8 Spleen 0.002148
Astle_et_al_2016_Sum_eosinophil_basophil_counts ENSG00000124496.12 Cells_Cultured_fibroblasts 2.494e-06
Astle_et_al_2016_Sum_eosinophil_basophil_counts ENSG00000024048.10 Pituitary 0.003922
Astle_et_al_2016_Sum_eosinophil_basophil_counts ENSG00000048545.13 Testis 1.194e-06
Astle_et_al_2016_Sum_eosinophil_basophil_counts ENSG00000112640.14 Spleen 0.003616
Astle_et_al_2016_Sum_eosinophil_basophil_counts ENSG00000124702.17 Artery_Tibial 0.001503
Astle_et_al_2016_Sum_eosinophil_basophil_counts ENSG00000196284.15 Brain_Substantia_nigra 0.0006163
Astle_et_al_2016_Sum_eosinophil_basophil_counts ENSG00000261080.1 Testis 3.928e-05
Astle_et_al_2016_Sum_eosinophil_basophil_counts ENSG00000008196.12 Testis 0.002406
Astle_et_al_2016_Sum_eosinophil_basophil_counts ENSG00000112144.15 Brain_Hippocampus 0.003959
Astle_et_al_2016_Sum_eosinophil_basophil_counts ENSG00000112146.16 Skin_Sun_Exposed 0.001965
Astle_et_al_2016_Sum_eosinophil_basophil_counts ENSG00000135297.15 Cells_Cultured_fibroblasts 0.003153
Astle_et_al_2016_Sum_eosinophil_basophil_counts ENSG00000229862.5 Thyroid 0.003813
Astle_et_al_2016_Sum_eosinophil_basophil_counts ENSG00000188994.12 Brain_Cortex 2.326e-05
Astle_et_al_2016_Sum_eosinophil_basophil_counts ENSG00000272514.5 Adipose_Subcutaneous 0.0003004
Astle_et_al_2016_Sum_eosinophil_basophil_counts ENSG00000216990.2 Brain_Cerebellum 2.527e-05
Astle_et_al_2016_Sum_eosinophil_basophil_counts ENSG00000135336.14 Lung 0.0009588
Astle_et_al_2016_Sum_eosinophil_basophil_counts ENSG00000164414.17 Brain_Frontal_Cortex_BA9 0.001684
Astle_et_al_2016_Sum_eosinophil_basophil_counts ENSG00000272008.1 Brain_Cortex 8.257e-05
Astle_et_al_2016_Sum_eosinophil_basophil_counts ENSG00000146282.17 Adrenal_Gland 0.002038
Astle_et_al_2016_Sum_eosinophil_basophil_counts ENSG00000135346.8 Brain_Hypothalamus 1.28e-05
Astle_et_al_2016_Sum_eosinophil_basophil_counts ENSG00000252697.1 Pituitary 0.00242
Astle_et_al_2016_Sum_eosinophil_basophil_counts ENSG00000164411.11 Testis 4.924e-06
Astle_et_al_2016_Sum_eosinophil_basophil_counts ENSG00000203872.6 Cells_EBV-transformed_lymphocytes 0.001873
Astle_et_al_2016_Sum_eosinophil_basophil_counts ENSG00000279616.1 Nerve_Tibial 0.0001366
Astle_et_al_2016_Sum_eosinophil_basophil_counts ENSG00000111850.10 Whole_Blood 0.0006236
Astle_et_al_2016_Sum_eosinophil_basophil_counts ENSG00000112159.11 Muscle_Skeletal 0.0009317
Astle_et_al_2016_Sum_eosinophil_basophil_counts ENSG00000118412.12 Small_Intestine_Terminal_Ileum 0.0002641
Astle_et_al_2016_Sum_eosinophil_basophil_counts ENSG00000083099.10 Esophagus_Gastroesophageal_Junction 0.0009295
Astle_et_al_2016_Sum_eosinophil_basophil_counts ENSG00000112182.14 Pancreas 1.756e-29
Astle_et_al_2016_Sum_eosinophil_basophil_counts ENSG00000057663.14 Brain_Cortex 3.322e-05
Astle_et_al_2016_Sum_eosinophil_basophil_counts ENSG00000178409.13 Thyroid 3.338e-22
Astle_et_al_2016_Sum_eosinophil_basophil_counts ENSG00000271730.1 Nerve_Tibial 0.001264
Astle_et_al_2016_Sum_eosinophil_basophil_counts ENSG00000080546.13 Esophagus_Gastroesophageal_Junction 0.00101
Astle_et_al_2016_Sum_eosinophil_basophil_counts ENSG00000203799.12 Testis 0.00022
Astle_et_al_2016_Sum_eosinophil_basophil_counts ENSG00000183137.14 Heart_Atrial_Appendage 0.001459
Astle_et_al_2016_Sum_eosinophil_basophil_counts ENSG00000223537.2 Brain_Cortex 2.884e-05
Astle_et_al_2016_Sum_eosinophil_basophil_counts ENSG00000135587.8 Uterus 3.778e-05
Astle_et_al_2016_Sum_eosinophil_basophil_counts ENSG00000135535.15 Brain_Cortex 1.289e-05
Astle_et_al_2016_Sum_eosinophil_basophil_counts ENSG00000185250.15 Colon_Sigmoid 7.883e-05
Astle_et_al_2016_Sum_eosinophil_basophil_counts ENSG00000135596.17 Brain_Hypothalamus 0.0004063
Astle_et_al_2016_Sum_eosinophil_basophil_counts ENSG00000112367.10 Colon_Sigmoid 0.0003961
Astle_et_al_2016_Sum_eosinophil_basophil_counts ENSG00000260273.1 Adrenal_Gland 0.000208
Astle_et_al_2016_Sum_eosinophil_basophil_counts ENSG00000112365.4 Testis 1.944e-05
Astle_et_al_2016_Sum_eosinophil_basophil_counts ENSG00000155085.15 Liver 4.572e-05
Astle_et_al_2016_Sum_eosinophil_basophil_counts ENSG00000219700.1 Testis 5.078e-07
Astle_et_al_2016_Sum_eosinophil_basophil_counts ENSG00000188820.12 Adrenal_Gland 3.302e-05
Astle_et_al_2016_Sum_eosinophil_basophil_counts ENSG00000225549.3 Testis 0.000414
Astle_et_al_2016_Sum_eosinophil_basophil_counts ENSG00000198945.7 Brain_Amygdala 0.001206
Astle_et_al_2016_Sum_eosinophil_basophil_counts ENSG00000112339.14 Muscle_Skeletal 3.329e-06
Astle_et_al_2016_Sum_eosinophil_basophil_counts ENSG00000112357.12 Brain_Amygdala 0.002482
Astle_et_al_2016_Sum_eosinophil_basophil_counts ENSG00000197442.9 Spleen 0.0001205
Astle_et_al_2016_Sum_eosinophil_basophil_counts ENSG00000112378.11 Lung 0.003928
Astle_et_al_2016_Sum_eosinophil_basophil_counts ENSG00000010818.9 Nerve_Tibial 0.002322
Astle_et_al_2016_Sum_eosinophil_basophil_counts ENSG00000118495.18 Spleen 0.002563
Astle_et_al_2016_Sum_eosinophil_basophil_counts ENSG00000131019.10 Skin_Sun_Exposed 0.003109
Astle_et_al_2016_Sum_eosinophil_basophil_counts ENSG00000131016.16 Thyroid 0.002591
Astle_et_al_2016_Sum_eosinophil_basophil_counts ENSG00000146476.10 Brain_Hypothalamus 0.002061
Astle_et_al_2016_Sum_eosinophil_basophil_counts ENSG00000227598.1 Skin_Not_Sun_Exposed 0.002601
Astle_et_al_2016_Sum_eosinophil_basophil_counts ENSG00000229720.1 Adrenal_Gland 0.001166
Astle_et_al_2016_Sum_eosinophil_basophil_counts ENSG00000164818.15 Heart_Atrial_Appendage 0.002214
Astle_et_al_2016_Sum_eosinophil_basophil_counts ENSG00000106266.10 Skin_Not_Sun_Exposed 0.001459
Astle_et_al_2016_Sum_eosinophil_basophil_counts ENSG00000106263.17 Brain_Cerebellum 0.0004098
Astle_et_al_2016_Sum_eosinophil_basophil_counts ENSG00000198286.9 Skin_Not_Sun_Exposed 6.442e-07
Astle_et_al_2016_Sum_eosinophil_basophil_counts ENSG00000234141.1 Small_Intestine_Terminal_Ileum 0.004222
Astle_et_al_2016_Sum_eosinophil_basophil_counts ENSG00000106415.12 Skin_Not_Sun_Exposed 7.625e-09
Astle_et_al_2016_Sum_eosinophil_basophil_counts ENSG00000233264.2 Esophagus_Mucosa 8.116e-09
Astle_et_al_2016_Sum_eosinophil_basophil_counts ENSG00000106537.7 Nerve_Tibial 0.0009195
Astle_et_al_2016_Sum_eosinophil_basophil_counts ENSG00000105855.9 Thyroid 1.915e-07
Astle_et_al_2016_Sum_eosinophil_basophil_counts ENSG00000004846.16 Skin_Sun_Exposed 1.467e-11
Astle_et_al_2016_Sum_eosinophil_basophil_counts ENSG00000232759.1 Adipose_Subcutaneous 3.386e-06
Astle_et_al_2016_Sum_eosinophil_basophil_counts ENSG00000105889.14 Artery_Aorta 6.661e-16
Astle_et_al_2016_Sum_eosinophil_basophil_counts ENSG00000232949.1 Lung 3.96e-06
Astle_et_al_2016_Sum_eosinophil_basophil_counts ENSG00000179428.2 Brain_Substantia_nigra 3.331e-16
Astle_et_al_2016_Sum_eosinophil_basophil_counts ENSG00000122591.11 Esophagus_Muscularis 1.358e-05
Astle_et_al_2016_Sum_eosinophil_basophil_counts ENSG00000136244.11 Artery_Tibial 4.441e-16
Astle_et_al_2016_Sum_eosinophil_basophil_counts ENSG00000238033.1 Testis 2.409e-06
Astle_et_al_2016_Sum_eosinophil_basophil_counts ENSG00000005020.12 Adipose_Subcutaneous 0.002172
Astle_et_al_2016_Sum_eosinophil_basophil_counts ENSG00000254369.6 Artery_Tibial 0.001297
Astle_et_al_2016_Sum_eosinophil_basophil_counts ENSG00000122592.7 Adipose_Subcutaneous 0.0002469
Astle_et_al_2016_Sum_eosinophil_basophil_counts ENSG00000233429.9 Minor_Salivary_Gland 0.0008189
Astle_et_al_2016_Sum_eosinophil_basophil_counts ENSG00000105996.6 Whole_Blood 0.004019
Astle_et_al_2016_Sum_eosinophil_basophil_counts ENSG00000153814.11 Artery_Tibial 0.0001003
Astle_et_al_2016_Sum_eosinophil_basophil_counts ENSG00000106100.10 Spleen 0.001252
Astle_et_al_2016_Sum_eosinophil_basophil_counts ENSG00000155849.15 Small_Intestine_Terminal_Ileum 2.089e-12
Astle_et_al_2016_Sum_eosinophil_basophil_counts ENSG00000259826.1 Artery_Tibial 0.0021
Astle_et_al_2016_Sum_eosinophil_basophil_counts ENSG00000168303.6 Skin_Sun_Exposed 0.0002282
Astle_et_al_2016_Sum_eosinophil_basophil_counts ENSG00000175600.15 Nerve_Tibial 0.0001438
Astle_et_al_2016_Sum_eosinophil_basophil_counts ENSG00000136280.15 Brain_Frontal_Cortex_BA9 0.001019
Astle_et_al_2016_Sum_eosinophil_basophil_counts ENSG00000232956.8 Brain_Nucleus_accumbens_basal_ganglia 0.001036
Astle_et_al_2016_Sum_eosinophil_basophil_counts ENSG00000185811.16 Adipose_Visceral_Omentum 0.003369
Astle_et_al_2016_Sum_eosinophil_basophil_counts ENSG00000164500.6 Testis 0.0002048
Astle_et_al_2016_Sum_eosinophil_basophil_counts ENSG00000106070.17 Testis 0.003964
Astle_et_al_2016_Sum_eosinophil_basophil_counts ENSG00000176826.15 Pancreas 0.002732
Astle_et_al_2016_Sum_eosinophil_basophil_counts ENSG00000123965.13 Artery_Tibial 0.0005338
Astle_et_al_2016_Sum_eosinophil_basophil_counts ENSG00000277072.4 Brain_Frontal_Cortex_BA9 0.000895
Astle_et_al_2016_Sum_eosinophil_basophil_counts ENSG00000005486.16 Colon_Sigmoid 4.441e-16
Astle_et_al_2016_Sum_eosinophil_basophil_counts ENSG00000006606.8 Nerve_Tibial 6.304e-07
Astle_et_al_2016_Sum_eosinophil_basophil_counts ENSG00000127948.15 Breast_Mammary_Tissue 1.11e-16
Astle_et_al_2016_Sum_eosinophil_basophil_counts ENSG00000280388.1 Uterus 3.128e-05
Astle_et_al_2016_Sum_eosinophil_basophil_counts ENSG00000189077.10 Brain_Cortex 1.448e-05
Astle_et_al_2016_Sum_eosinophil_basophil_counts ENSG00000127946.16 Heart_Atrial_Appendage 0.001439
Astle_et_al_2016_Sum_eosinophil_basophil_counts ENSG00000146700.8 Colon_Transverse 0.002916
Astle_et_al_2016_Sum_eosinophil_basophil_counts ENSG00000230882.1 Brain_Cortex 3.818e-05
Astle_et_al_2016_Sum_eosinophil_basophil_counts ENSG00000146701.11 Nerve_Tibial 1.529e-05
Astle_et_al_2016_Sum_eosinophil_basophil_counts ENSG00000106178.6 Spleen 4.489e-29
Astle_et_al_2016_Sum_eosinophil_basophil_counts ENSG00000177679.15 Esophagus_Muscularis 0.0003398
Astle_et_al_2016_Sum_eosinophil_basophil_counts ENSG00000106211.8 Whole_Blood 2.384e-05
Astle_et_al_2016_Sum_eosinophil_basophil_counts ENSG00000219039.2 Small_Intestine_Terminal_Ileum 3.823e-12
Astle_et_al_2016_Sum_eosinophil_basophil_counts ENSG00000227038.3 Testis 3.192e-06
Astle_et_al_2016_Sum_eosinophil_basophil_counts ENSG00000213549.3 Testis 7.755e-05
Astle_et_al_2016_Sum_eosinophil_basophil_counts ENSG00000224273.2 Testis 8.262e-06
Astle_et_al_2016_Sum_eosinophil_basophil_counts ENSG00000187257.15 Testis 0.0007296
Astle_et_al_2016_Sum_eosinophil_basophil_counts ENSG00000135211.5 Vagina 0.001199
Astle_et_al_2016_Sum_eosinophil_basophil_counts ENSG00000214293.8 Ovary 0.002748
Astle_et_al_2016_Sum_eosinophil_basophil_counts ENSG00000127914.16 Heart_Atrial_Appendage 0.001802
Astle_et_al_2016_Sum_eosinophil_basophil_counts ENSG00000242950.6 Thyroid 0.0005223
Astle_et_al_2016_Sum_eosinophil_basophil_counts ENSG00000244055.1 Skin_Not_Sun_Exposed 3.569e-07
Astle_et_al_2016_Sum_eosinophil_basophil_counts ENSG00000127993.15 Brain_Cerebellar_Hemisphere 0.0001026
Astle_et_al_2016_Sum_eosinophil_basophil_counts ENSG00000001630.15 Brain_Spinal_cord_cervical_c-1 0.001227
Astle_et_al_2016_Sum_eosinophil_basophil_counts ENSG00000157259.6 Thyroid 2.686e-08
Astle_et_al_2016_Sum_eosinophil_basophil_counts ENSG00000001629.9 Nerve_Tibial 0.002115
Astle_et_al_2016_Sum_eosinophil_basophil_counts ENSG00000240720.7 Testis 0.0009807
Astle_et_al_2016_Sum_eosinophil_basophil_counts ENSG00000105810.9 Testis 1.451e-10
Astle_et_al_2016_Sum_eosinophil_basophil_counts ENSG00000166925.8 Adipose_Visceral_Omentum 0.001692
Astle_et_al_2016_Sum_eosinophil_basophil_counts ENSG00000146776.14 Whole_Blood 0.0001171
Astle_et_al_2016_Sum_eosinophil_basophil_counts ENSG00000214194.8 Muscle_Skeletal 0.0002535
Astle_et_al_2016_Sum_eosinophil_basophil_counts ENSG00000164604.12 Lung 0.00167
Astle_et_al_2016_Sum_eosinophil_basophil_counts ENSG00000128513.14 Brain_Cerebellum 0.0002208
Astle_et_al_2016_Sum_eosinophil_basophil_counts ENSG00000224897.6 Pancreas 0.0009537
Astle_et_al_2016_Sum_eosinophil_basophil_counts ENSG00000170775.2 Artery_Coronary 0.0001136
Astle_et_al_2016_Sum_eosinophil_basophil_counts ENSG00000205898.3 Heart_Atrial_Appendage 0.0009122
Astle_et_al_2016_Sum_eosinophil_basophil_counts ENSG00000227869.1 Brain_Cortex 0.0006515
Astle_et_al_2016_Sum_eosinophil_basophil_counts ENSG00000237764.2 Brain_Spinal_cord_cervical_c-1 0.0001982
Astle_et_al_2016_Sum_eosinophil_basophil_counts ENSG00000128604.19 Testis 1.481e-07
Astle_et_al_2016_Sum_eosinophil_basophil_counts ENSG00000275106.1 Artery_Aorta 0.0001733
Astle_et_al_2016_Sum_eosinophil_basophil_counts ENSG00000091732.15 Brain_Cortex 0.002075
Astle_et_al_2016_Sum_eosinophil_basophil_counts ENSG00000146842.16 Nerve_Tibial 0.002837
Astle_et_al_2016_Sum_eosinophil_basophil_counts ENSG00000122783.16 Esophagus_Mucosa 0.003229
Astle_et_al_2016_Sum_eosinophil_basophil_counts ENSG00000155561.14 Prostate 0.0007568
Astle_et_al_2016_Sum_eosinophil_basophil_counts ENSG00000272941.1 Prostate 0.003916
Astle_et_al_2016_Sum_eosinophil_basophil_counts ENSG00000273219.1 Brain_Frontal_Cortex_BA9 9.486e-06
Astle_et_al_2016_Sum_eosinophil_basophil_counts ENSG00000164707.15 Lung 4.238e-05
Astle_et_al_2016_Sum_eosinophil_basophil_counts ENSG00000243317.7 Brain_Cerebellar_Hemisphere 0.002029
Astle_et_al_2016_Sum_eosinophil_basophil_counts ENSG00000224746.1 Testis 0.0005327
Astle_et_al_2016_Sum_eosinophil_basophil_counts ENSG00000105939.12 Brain_Spinal_cord_cervical_c-1 0.0003532
Astle_et_al_2016_Sum_eosinophil_basophil_counts ENSG00000157741.14 Heart_Left_Ventricle 0.001607
Astle_et_al_2016_Sum_eosinophil_basophil_counts ENSG00000159840.15 Colon_Sigmoid 0.002536
Astle_et_al_2016_Sum_eosinophil_basophil_counts ENSG00000146904.8 Esophagus_Gastroesophageal_Junction 0.003795
Astle_et_al_2016_Sum_eosinophil_basophil_counts ENSG00000281189.1 Brain_Caudate_basal_ganglia 1.31e-07
Astle_et_al_2016_Sum_eosinophil_basophil_counts ENSG00000155660.10 Brain_Nucleus_accumbens_basal_ganglia 0.0004031
Astle_et_al_2016_Sum_eosinophil_basophil_counts ENSG00000197024.8 Thyroid 3.787e-26
Astle_et_al_2016_Sum_eosinophil_basophil_counts ENSG00000204946.9 Adipose_Subcutaneous 0.003994
Astle_et_al_2016_Sum_eosinophil_basophil_counts ENSG00000271664.1 Small_Intestine_Terminal_Ileum 0.003329
Astle_et_al_2016_Sum_eosinophil_basophil_counts ENSG00000170265.11 Spleen 5.107e-27
Astle_et_al_2016_Sum_eosinophil_basophil_counts ENSG00000204947.8 Minor_Salivary_Gland 3.331e-16
Astle_et_al_2016_Sum_eosinophil_basophil_counts ENSG00000181444.12 Brain_Hippocampus 0.002531
Astle_et_al_2016_Sum_eosinophil_basophil_counts ENSG00000244560.6 Small_Intestine_Terminal_Ileum 1.066e-14
Astle_et_al_2016_Sum_eosinophil_basophil_counts ENSG00000239719.1 Brain_Cerebellum 1.105e-26
Astle_et_al_2016_Sum_eosinophil_basophil_counts ENSG00000197362.14 Artery_Tibial 5.227e-24
Astle_et_al_2016_Sum_eosinophil_basophil_counts ENSG00000240877.3 Ovary 3.706e-26
Astle_et_al_2016_Sum_eosinophil_basophil_counts ENSG00000170260.8 Brain_Hypothalamus 0.00196
Astle_et_al_2016_Sum_eosinophil_basophil_counts ENSG00000177590.7 Uterus 0.003587
Astle_et_al_2016_Sum_eosinophil_basophil_counts ENSG00000241134.3 Heart_Atrial_Appendage 0.003153
Astle_et_al_2016_Sum_eosinophil_basophil_counts ENSG00000179144.4 Thyroid 4.67e-05
Astle_et_al_2016_Sum_eosinophil_basophil_counts ENSG00000009335.17 Whole_Blood 0.002617
Astle_et_al_2016_Sum_eosinophil_basophil_counts ENSG00000215378.3 Whole_Blood 0.002584
Astle_et_al_2016_Sum_eosinophil_basophil_counts ENSG00000175445.14 Testis 0.0004971
Astle_et_al_2016_Sum_eosinophil_basophil_counts ENSG00000173530.5 Muscle_Skeletal 2.997e-05
Astle_et_al_2016_Sum_eosinophil_basophil_counts ENSG00000173535.13 Artery_Aorta 2.887e-15
Astle_et_al_2016_Sum_eosinophil_basophil_counts ENSG00000253483.1 Whole_Blood 0.001099
Astle_et_al_2016_Sum_eosinophil_basophil_counts ENSG00000120889.12 Spleen 1.462e-12
Astle_et_al_2016_Sum_eosinophil_basophil_counts ENSG00000253616.5 Lung 1.332e-15
Astle_et_al_2016_Sum_eosinophil_basophil_counts ENSG00000147454.13 Muscle_Skeletal 0.001734
Astle_et_al_2016_Sum_eosinophil_basophil_counts ENSG00000180053.7 Minor_Salivary_Gland 0.003924
Astle_et_al_2016_Sum_eosinophil_basophil_counts ENSG00000120899.17 Brain_Cerebellum 2.948e-05
Astle_et_al_2016_Sum_eosinophil_basophil_counts ENSG00000248498.3 Testis 0.0001915
Astle_et_al_2016_Sum_eosinophil_basophil_counts ENSG00000255366.1 Artery_Aorta 4.968e-06
Astle_et_al_2016_Sum_eosinophil_basophil_counts ENSG00000253502.1 Brain_Putamen_basal_ganglia 5.181e-06
Astle_et_al_2016_Sum_eosinophil_basophil_counts ENSG00000253817.1 Brain_Hippocampus 6.695e-06
Astle_et_al_2016_Sum_eosinophil_basophil_counts ENSG00000164808.16 Artery_Aorta 6.841e-06
Astle_et_al_2016_Sum_eosinophil_basophil_counts ENSG00000253330.1 Cells_Cultured_fibroblasts 0.0007156
Astle_et_al_2016_Sum_eosinophil_basophil_counts ENSG00000253782.1 Spleen 9.974e-06
Astle_et_al_2016_Sum_eosinophil_basophil_counts ENSG00000253745.1 Testis 1.223e-05
Astle_et_al_2016_Sum_eosinophil_basophil_counts ENSG00000254348.1 Brain_Nucleus_accumbens_basal_ganglia 4.75e-06
Astle_et_al_2016_Sum_eosinophil_basophil_counts ENSG00000104738.16 Pancreas 1.182e-08
Astle_et_al_2016_Sum_eosinophil_basophil_counts ENSG00000171316.11 Thyroid 2.09e-10
Astle_et_al_2016_Sum_eosinophil_basophil_counts ENSG00000254432.1 Brain_Cerebellar_Hemisphere 5.393e-12
Astle_et_al_2016_Sum_eosinophil_basophil_counts ENSG00000255397.1 Whole_Blood 0.0008999
Astle_et_al_2016_Sum_eosinophil_basophil_counts ENSG00000205268.10 Esophagus_Mucosa 2.23e-06
Astle_et_al_2016_Sum_eosinophil_basophil_counts ENSG00000272192.1 Brain_Putamen_basal_ganglia 0.0004445
Astle_et_al_2016_Sum_eosinophil_basophil_counts ENSG00000147570.9 Muscle_Skeletal 0.0001067
Astle_et_al_2016_Sum_eosinophil_basophil_counts ENSG00000175606.10 Testis 0.0001454
Astle_et_al_2016_Sum_eosinophil_basophil_counts ENSG00000154582.16 Adipose_Visceral_Omentum 4.846e-05
Astle_et_al_2016_Sum_eosinophil_basophil_counts ENSG00000154589.6 Kidney_Cortex 6.691e-05
Astle_et_al_2016_Sum_eosinophil_basophil_counts ENSG00000253833.1 Brain_Cerebellum 3.961e-05
Astle_et_al_2016_Sum_eosinophil_basophil_counts ENSG00000076554.15 Whole_Blood 0.001294
Astle_et_al_2016_Sum_eosinophil_basophil_counts ENSG00000253549.5 Stomach 0.002052
Astle_et_al_2016_Sum_eosinophil_basophil_counts ENSG00000175305.17 Esophagus_Muscularis 1.612e-05
Astle_et_al_2016_Sum_eosinophil_basophil_counts ENSG00000175895.3 Whole_Blood 0.003336
Astle_et_al_2016_Sum_eosinophil_basophil_counts ENSG00000253878.5 Pancreas 2.043e-05
Astle_et_al_2016_Sum_eosinophil_basophil_counts ENSG00000156170.12 Adipose_Subcutaneous 2.387e-05
Astle_et_al_2016_Sum_eosinophil_basophil_counts ENSG00000164938.13 Testis 2.199e-05
Astle_et_al_2016_Sum_eosinophil_basophil_counts ENSG00000272509.1 Adipose_Visceral_Omentum 0.0003551
Astle_et_al_2016_Sum_eosinophil_basophil_counts ENSG00000245080.7 Lung 0.002784
Astle_et_al_2016_Sum_eosinophil_basophil_counts ENSG00000254248.1 Testis 0.0007579
Astle_et_al_2016_Sum_eosinophil_basophil_counts ENSG00000244052.1 Testis 0.0001855
Astle_et_al_2016_Sum_eosinophil_basophil_counts ENSG00000155096.13 Pancreas 0.002251
Astle_et_al_2016_Sum_eosinophil_basophil_counts ENSG00000164761.8 Ovary 0.001453
Astle_et_al_2016_Sum_eosinophil_basophil_counts ENSG00000147676.13 Adrenal_Gland 0.0004828
Astle_et_al_2016_Sum_eosinophil_basophil_counts ENSG00000184374.2 Lung 8.105e-05
Astle_et_al_2016_Sum_eosinophil_basophil_counts ENSG00000253972.5 Brain_Cerebellum 0.0004358
Astle_et_al_2016_Sum_eosinophil_basophil_counts ENSG00000136999.4 Brain_Cerebellum 0.001073
Astle_et_al_2016_Sum_eosinophil_basophil_counts ENSG00000254278.1 Artery_Aorta 3.509e-05
Astle_et_al_2016_Sum_eosinophil_basophil_counts ENSG00000173334.3 Thyroid 0.0002948
Astle_et_al_2016_Sum_eosinophil_basophil_counts ENSG00000168672.3 Pituitary 3.413e-06
Astle_et_al_2016_Sum_eosinophil_basophil_counts ENSG00000254286.5 Adipose_Subcutaneous 2.266e-05
Astle_et_al_2016_Sum_eosinophil_basophil_counts ENSG00000207110.1 Ovary 4.206e-09
Astle_et_al_2016_Sum_eosinophil_basophil_counts ENSG00000249859.9 Skin_Sun_Exposed 3.331e-16
Astle_et_al_2016_Sum_eosinophil_basophil_counts ENSG00000280055.1 Small_Intestine_Terminal_Ileum 0.0004969
Astle_et_al_2016_Sum_eosinophil_basophil_counts ENSG00000042832.11 Cells_Cultured_fibroblasts 0.0006552
Astle_et_al_2016_Sum_eosinophil_basophil_counts ENSG00000129292.20 Adipose_Subcutaneous 0.001004
Astle_et_al_2016_Sum_eosinophil_basophil_counts ENSG00000155926.13 Brain_Nucleus_accumbens_basal_ganglia 0.0004113
Astle_et_al_2016_Sum_eosinophil_basophil_counts ENSG00000223697.3 Whole_Blood 0.0006216
Astle_et_al_2016_Sum_eosinophil_basophil_counts ENSG00000270137.1 Whole_Blood 0.0005681
Astle_et_al_2016_Sum_eosinophil_basophil_counts ENSG00000165071.14 Testis 0.003038
Astle_et_al_2016_Sum_eosinophil_basophil_counts ENSG00000104415.13 Heart_Atrial_Appendage 0.001845
Astle_et_al_2016_Sum_eosinophil_basophil_counts ENSG00000254372.1 Testis 0.002864
Astle_et_al_2016_Sum_eosinophil_basophil_counts ENSG00000277494.1 Stomach 0.0008314
Astle_et_al_2016_Sum_eosinophil_basophil_counts ENSG00000279605.1 Breast_Mammary_Tissue 0.0013
Astle_et_al_2016_Sum_eosinophil_basophil_counts ENSG00000179886.5 Brain_Cerebellum 0.00362
Astle_et_al_2016_Sum_eosinophil_basophil_counts ENSG00000178719.16 Artery_Tibial 0.0001599
Astle_et_al_2016_Sum_eosinophil_basophil_counts ENSG00000178209.14 Small_Intestine_Terminal_Ileum 0.001025
Astle_et_al_2016_Sum_eosinophil_basophil_counts ENSG00000179832.17 Brain_Cerebellar_Hemisphere 0.001155
Astle_et_al_2016_Sum_eosinophil_basophil_counts ENSG00000182325.10 Whole_Blood 8.233e-05
Astle_et_al_2016_Sum_eosinophil_basophil_counts ENSG00000260428.2 Adrenal_Gland 0.003822
Astle_et_al_2016_Sum_eosinophil_basophil_counts ENSG00000261236.7 Liver 0.001543
Astle_et_al_2016_Sum_eosinophil_basophil_counts ENSG00000179526.16 Thyroid 1.055e-13
Astle_et_al_2016_Sum_eosinophil_basophil_counts ENSG00000147852.15 Whole_Blood 1.498e-05
Astle_et_al_2016_Sum_eosinophil_basophil_counts ENSG00000120158.11 Brain_Hypothalamus 3.207e-07
Astle_et_al_2016_Sum_eosinophil_basophil_counts ENSG00000234534.1 Skin_Sun_Exposed 2.138e-16
Astle_et_al_2016_Sum_eosinophil_basophil_counts ENSG00000254017.1 Adipose_Visceral_Omentum 3.286e-14
Astle_et_al_2016_Sum_eosinophil_basophil_counts ENSG00000147853.16 Skin_Not_Sun_Exposed 0.003226
Astle_et_al_2016_Sum_eosinophil_basophil_counts ENSG00000182347.10 Artery_Coronary 4.441e-16
Astle_et_al_2016_Sum_eosinophil_basophil_counts ENSG00000224083.1 Whole_Blood 1.544e-12
Astle_et_al_2016_Sum_eosinophil_basophil_counts ENSG00000228166.1 Skin_Not_Sun_Exposed 3.029e-13
Astle_et_al_2016_Sum_eosinophil_basophil_counts ENSG00000230225.1 Testis 1.012e-12
Astle_et_al_2016_Sum_eosinophil_basophil_counts ENSG00000096968.13 Heart_Left_Ventricle 3.331e-16
Astle_et_al_2016_Sum_eosinophil_basophil_counts ENSG00000236254.1 Testis 3.242e-14
Astle_et_al_2016_Sum_eosinophil_basophil_counts ENSG00000237711.1 Adipose_Subcutaneous 4.774e-15
Astle_et_al_2016_Sum_eosinophil_basophil_counts ENSG00000236567.2 Spleen 5.895e-14
Astle_et_al_2016_Sum_eosinophil_basophil_counts ENSG00000235917.1 Testis 2.288e-12
Astle_et_al_2016_Sum_eosinophil_basophil_counts ENSG00000099219.13 Prostate 0.0004396
Astle_et_al_2016_Sum_eosinophil_basophil_counts ENSG00000183354.11 Cells_Cultured_fibroblasts 2.22e-16
Astle_et_al_2016_Sum_eosinophil_basophil_counts ENSG00000137033.11 Artery_Aorta 1.11e-16
Astle_et_al_2016_Sum_eosinophil_basophil_counts ENSG00000147854.16 Nerve_Tibial 1.063e-09
Astle_et_al_2016_Sum_eosinophil_basophil_counts ENSG00000137040.9 Brain_Cortex 2.232e-06
Astle_et_al_2016_Sum_eosinophil_basophil_counts ENSG00000178445.9 Lung 5.98e-10
Astle_et_al_2016_Sum_eosinophil_basophil_counts ENSG00000236924.1 Thyroid 1.04e-09
Astle_et_al_2016_Sum_eosinophil_basophil_counts ENSG00000231381.2 Thyroid 8.108e-06
Astle_et_al_2016_Sum_eosinophil_basophil_counts ENSG00000230581.2 Thyroid 0.001251
Astle_et_al_2016_Sum_eosinophil_basophil_counts ENSG00000232946.1 Thyroid 4.577e-07
Astle_et_al_2016_Sum_eosinophil_basophil_counts ENSG00000229057.1 Thyroid 6.608e-08
Astle_et_al_2016_Sum_eosinophil_basophil_counts ENSG00000147889.17 Cells_Cultured_fibroblasts 9.757e-06
Astle_et_al_2016_Sum_eosinophil_basophil_counts ENSG00000215221.2 Cells_Cultured_fibroblasts 0.002929
Astle_et_al_2016_Sum_eosinophil_basophil_counts ENSG00000205108.5 Skin_Not_Sun_Exposed 0.004023
Astle_et_al_2016_Sum_eosinophil_basophil_counts ENSG00000122733.12 Pituitary 0.00124
Astle_et_al_2016_Sum_eosinophil_basophil_counts ENSG00000221829.9 Brain_Cortex 0.003773
Astle_et_al_2016_Sum_eosinophil_basophil_counts ENSG00000257198.6 Testis 0.0007711
Astle_et_al_2016_Sum_eosinophil_basophil_counts ENSG00000187791.12 Testis 0.001414
Astle_et_al_2016_Sum_eosinophil_basophil_counts ENSG00000107372.12 Adipose_Visceral_Omentum 0.003861
Astle_et_al_2016_Sum_eosinophil_basophil_counts ENSG00000148057.15 Brain_Cortex 0.001381
Astle_et_al_2016_Sum_eosinophil_basophil_counts ENSG00000231616.8 Muscle_Skeletal 0.0008829
Astle_et_al_2016_Sum_eosinophil_basophil_counts ENSG00000165113.12 Prostate 0.0002159
Astle_et_al_2016_Sum_eosinophil_basophil_counts ENSG00000178966.16 Breast_Mammary_Tissue 0.000401
Astle_et_al_2016_Sum_eosinophil_basophil_counts ENSG00000165119.20 Pancreas 0.0004402
Astle_et_al_2016_Sum_eosinophil_basophil_counts ENSG00000235298.1 Artery_Aorta 4.537e-05
Astle_et_al_2016_Sum_eosinophil_basophil_counts ENSG00000237626.1 Testis 0.003797
Astle_et_al_2016_Sum_eosinophil_basophil_counts ENSG00000273381.1 Ovary 9.482e-11
Astle_et_al_2016_Sum_eosinophil_basophil_counts ENSG00000230147.2 Brain_Cerebellum 0.0001002
Astle_et_al_2016_Sum_eosinophil_basophil_counts ENSG00000229694.6 Cells_Cultured_fibroblasts 0.002611
Astle_et_al_2016_Sum_eosinophil_basophil_counts ENSG00000230537.1 Brain_Cerebellum 5.891e-05
Astle_et_al_2016_Sum_eosinophil_basophil_counts ENSG00000235641.4 Artery_Aorta 0.0007642
Astle_et_al_2016_Sum_eosinophil_basophil_counts ENSG00000148090.11 Whole_Blood 1.664e-08
Astle_et_al_2016_Sum_eosinophil_basophil_counts ENSG00000165030.3 Whole_Blood 9.829e-12
Astle_et_al_2016_Sum_eosinophil_basophil_counts ENSG00000131668.13 Testis 0.0001467
Astle_et_al_2016_Sum_eosinophil_basophil_counts ENSG00000158079.14 Esophagus_Muscularis 0.00266
Astle_et_al_2016_Sum_eosinophil_basophil_counts ENSG00000235601.1 Adipose_Visceral_Omentum 6.82e-05
Astle_et_al_2016_Sum_eosinophil_basophil_counts ENSG00000136938.8 Nerve_Tibial 0.0004791
Astle_et_al_2016_Sum_eosinophil_basophil_counts ENSG00000095380.10 Vagina 0.0005572
Astle_et_al_2016_Sum_eosinophil_basophil_counts ENSG00000271086.5 Nerve_Tibial 0.002271
Astle_et_al_2016_Sum_eosinophil_basophil_counts ENSG00000119318.12 Artery_Tibial 0.0002288
Astle_et_al_2016_Sum_eosinophil_basophil_counts ENSG00000198121.13 Brain_Hippocampus 1.217e-13
Astle_et_al_2016_Sum_eosinophil_basophil_counts ENSG00000181634.7 Cells_Cultured_fibroblasts 7.41e-07
Astle_et_al_2016_Sum_eosinophil_basophil_counts ENSG00000106952.7 Adipose_Visceral_Omentum 2.213e-05
Astle_et_al_2016_Sum_eosinophil_basophil_counts ENSG00000136930.12 Brain_Hippocampus 0.002751
Astle_et_al_2016_Sum_eosinophil_basophil_counts ENSG00000095370.19 Cells_EBV-transformed_lymphocytes 0.0004281
Astle_et_al_2016_Sum_eosinophil_basophil_counts ENSG00000160404.17 Colon_Sigmoid 0.003989
Astle_et_al_2016_Sum_eosinophil_basophil_counts ENSG00000136807.13 Cells_Cultured_fibroblasts 0.001096
Astle_et_al_2016_Sum_eosinophil_basophil_counts ENSG00000160408.14 Artery_Tibial 0.003939
Astle_et_al_2016_Sum_eosinophil_basophil_counts ENSG00000160446.18 Liver 0.000286
Astle_et_al_2016_Sum_eosinophil_basophil_counts ENSG00000107021.15 Esophagus_Muscularis 0.0001654
Astle_et_al_2016_Sum_eosinophil_basophil_counts ENSG00000167136.6 Brain_Cerebellar_Hemisphere 0.0005922
Astle_et_al_2016_Sum_eosinophil_basophil_counts ENSG00000160447.6 Cells_EBV-transformed_lymphocytes 5.053e-05
Astle_et_al_2016_Sum_eosinophil_basophil_counts ENSG00000160445.10 Heart_Atrial_Appendage 3.002e-05
Astle_et_al_2016_Sum_eosinophil_basophil_counts ENSG00000136802.11 Brain_Anterior_cingulate_cortex_BA24 0.003108
Astle_et_al_2016_Sum_eosinophil_basophil_counts ENSG00000283526.1 Pancreas 0.0004865
Astle_et_al_2016_Sum_eosinophil_basophil_counts ENSG00000196205.8 Brain_Cerebellum 1.267e-06
Astle_et_al_2016_Sum_eosinophil_basophil_counts ENSG00000175164.13 Brain_Spinal_cord_cervical_c-1 0.0001294
Astle_et_al_2016_Sum_eosinophil_basophil_counts ENSG00000160325.14 Brain_Cerebellar_Hemisphere 4.654e-05
Astle_et_al_2016_Sum_eosinophil_basophil_counts ENSG00000235138.1 Nerve_Tibial 4.447e-11
Astle_et_al_2016_Sum_eosinophil_basophil_counts ENSG00000235106.9 Brain_Cerebellum 8.221e-09
Astle_et_al_2016_Sum_eosinophil_basophil_counts ENSG00000169925.16 Muscle_Skeletal 2.297e-10
Astle_et_al_2016_Sum_eosinophil_basophil_counts ENSG00000085265.10 Breast_Mammary_Tissue 0.003879
Astle_et_al_2016_Sum_eosinophil_basophil_counts ENSG00000165689.16 Testis 2.155e-06
Astle_et_al_2016_Sum_eosinophil_basophil_counts ENSG00000165688.11 Cells_Cultured_fibroblasts 1.46e-06
Astle_et_al_2016_Sum_eosinophil_basophil_counts ENSG00000148396.18 Liver 2.07e-06
Astle_et_al_2016_Sum_eosinophil_basophil_counts ENSG00000180549.7 Small_Intestine_Terminal_Ileum 0.001375
Astle_et_al_2016_Sum_eosinophil_basophil_counts ENSG00000054179.11 Testis 0.003477
Astle_et_al_2016_Sum_eosinophil_basophil_counts ENSG00000186193.8 Whole_Blood 0.0005622
Astle_et_al_2016_Sum_eosinophil_basophil_counts ENSG00000197355.10 Brain_Cerebellar_Hemisphere 0.0006685
Astle_et_al_2016_Sum_eosinophil_basophil_counts ENSG00000148384.12 Kidney_Cortex 5.635e-07
Astle_et_al_2016_Sum_eosinophil_basophil_counts ENSG00000196366.3 Pancreas 2.682e-07
Astle_et_al_2016_Sum_eosinophil_basophil_counts ENSG00000176248.8 Breast_Mammary_Tissue 0.004001
Astle_et_al_2016_Sum_eosinophil_basophil_counts ENSG00000107331.16 Esophagus_Mucosa 0.004053
Astle_et_al_2016_Sum_eosinophil_basophil_counts ENSG00000180539.7 Esophagus_Muscularis 0.0002436
Astle_et_al_2016_Sum_eosinophil_basophil_counts ENSG00000177239.14 Prostate 0.001829
Astle_et_al_2016_Sum_eosinophil_basophil_counts ENSG00000107937.18 Heart_Atrial_Appendage 1.252e-21
Astle_et_al_2016_Sum_eosinophil_basophil_counts ENSG00000067064.10 Adrenal_Gland 4.663e-14
Astle_et_al_2016_Sum_eosinophil_basophil_counts ENSG00000107929.14 Whole_Blood 3.143e-27
Astle_et_al_2016_Sum_eosinophil_basophil_counts ENSG00000047056.14 Ovary 4.341e-14
Astle_et_al_2016_Sum_eosinophil_basophil_counts ENSG00000232656.7 Adrenal_Gland 6.685e-09
Astle_et_al_2016_Sum_eosinophil_basophil_counts ENSG00000205740.2 Adipose_Subcutaneous 1.082e-07
Astle_et_al_2016_Sum_eosinophil_basophil_counts ENSG00000229869.1 Testis 4.673e-29
Astle_et_al_2016_Sum_eosinophil_basophil_counts ENSG00000148377.5 Muscle_Skeletal 5.534e-06
Astle_et_al_2016_Sum_eosinophil_basophil_counts ENSG00000134453.15 Brain_Putamen_basal_ganglia 0.001776
Astle_et_al_2016_Sum_eosinophil_basophil_counts ENSG00000237943.6 Stomach 0.0009495
Astle_et_al_2016_Sum_eosinophil_basophil_counts ENSG00000134460.15 Lung 0.0008668
Astle_et_al_2016_Sum_eosinophil_basophil_counts ENSG00000065675.14 Whole_Blood 0.0004395
Astle_et_al_2016_Sum_eosinophil_basophil_counts ENSG00000225948.2 Lung 0.001317
Astle_et_al_2016_Sum_eosinophil_basophil_counts ENSG00000197308.9 Cells_Cultured_fibroblasts 1.11e-16
Astle_et_al_2016_Sum_eosinophil_basophil_counts ENSG00000107485.15 Cells_Cultured_fibroblasts 2.019e-19
Astle_et_al_2016_Sum_eosinophil_basophil_counts ENSG00000234752.1 Testis 1.072e-09
Astle_et_al_2016_Sum_eosinophil_basophil_counts ENSG00000107863.17 Cells_Cultured_fibroblasts 1.414e-06
Astle_et_al_2016_Sum_eosinophil_basophil_counts ENSG00000099256.18 Artery_Tibial 4.392e-06
Astle_et_al_2016_Sum_eosinophil_basophil_counts ENSG00000077420.15 Cells_EBV-transformed_lymphocytes 1.316e-27
Astle_et_al_2016_Sum_eosinophil_basophil_counts ENSG00000233261.3 Pituitary 2.634e-22
Astle_et_al_2016_Sum_eosinophil_basophil_counts ENSG00000095787.21 Spleen 0.0001325
Astle_et_al_2016_Sum_eosinophil_basophil_counts ENSG00000254635.5 Brain_Hypothalamus 3.508e-11
Astle_et_al_2016_Sum_eosinophil_basophil_counts ENSG00000230534.6 Brain_Caudate_basal_ganglia 0.002242
Astle_et_al_2016_Sum_eosinophil_basophil_counts ENSG00000269952.1 Artery_Tibial 0.003246
Astle_et_al_2016_Sum_eosinophil_basophil_counts ENSG00000095794.19 Cells_Cultured_fibroblasts 0.002305
Astle_et_al_2016_Sum_eosinophil_basophil_counts ENSG00000165731.18 Prostate 0.001503
Astle_et_al_2016_Sum_eosinophil_basophil_counts ENSG00000150201.14 Stomach 0.0004453
Astle_et_al_2016_Sum_eosinophil_basophil_counts ENSG00000243660.9 Spleen 0.001231
Astle_et_al_2016_Sum_eosinophil_basophil_counts ENSG00000273008.1 Skin_Not_Sun_Exposed 0.0008461
Astle_et_al_2016_Sum_eosinophil_basophil_counts ENSG00000169813.16 Adipose_Subcutaneous 0.001509
Astle_et_al_2016_Sum_eosinophil_basophil_counts ENSG00000228403.1 Testis 0.003716
Astle_et_al_2016_Sum_eosinophil_basophil_counts ENSG00000122877.15 Skin_Sun_Exposed 9.082e-07
Astle_et_al_2016_Sum_eosinophil_basophil_counts ENSG00000181915.4 Skin_Not_Sun_Exposed 4.861e-07
Astle_et_al_2016_Sum_eosinophil_basophil_counts ENSG00000148572.15 Adipose_Visceral_Omentum 0.002173
Astle_et_al_2016_Sum_eosinophil_basophil_counts ENSG00000226253.1 Testis 0.00305
Astle_et_al_2016_Sum_eosinophil_basophil_counts ENSG00000122359.17 Pancreas 0.003813
Astle_et_al_2016_Sum_eosinophil_basophil_counts ENSG00000237523.1 Skin_Not_Sun_Exposed 0.001067
Astle_et_al_2016_Sum_eosinophil_basophil_counts ENSG00000138138.13 Esophagus_Mucosa 3.346e-09
Astle_et_al_2016_Sum_eosinophil_basophil_counts ENSG00000213613.2 Esophagus_Mucosa 5.919e-06
Astle_et_al_2016_Sum_eosinophil_basophil_counts ENSG00000224745.1 Pancreas 0.0002425
Astle_et_al_2016_Sum_eosinophil_basophil_counts ENSG00000171862.10 Esophagus_Mucosa 7.491e-07
Astle_et_al_2016_Sum_eosinophil_basophil_counts ENSG00000138135.6 Muscle_Skeletal 0.0004485
Astle_et_al_2016_Sum_eosinophil_basophil_counts ENSG00000261438.1 Brain_Putamen_basal_ganglia 7.355e-06
Astle_et_al_2016_Sum_eosinophil_basophil_counts ENSG00000026103.21 Stomach 6.215e-07
Astle_et_al_2016_Sum_eosinophil_basophil_counts ENSG00000275693.1 Cells_EBV-transformed_lymphocytes 6.999e-07
Astle_et_al_2016_Sum_eosinophil_basophil_counts ENSG00000107796.13 Cells_EBV-transformed_lymphocytes 1.709e-06
Astle_et_al_2016_Sum_eosinophil_basophil_counts ENSG00000138160.5 Muscle_Skeletal 8.232e-12
Astle_et_al_2016_Sum_eosinophil_basophil_counts ENSG00000236493.2 Adipose_Subcutaneous 2.714e-13
Astle_et_al_2016_Sum_eosinophil_basophil_counts ENSG00000152804.10 Colon_Transverse 1.104e-13
Astle_et_al_2016_Sum_eosinophil_basophil_counts ENSG00000232709.1 Thyroid 1.551e-05
Astle_et_al_2016_Sum_eosinophil_basophil_counts ENSG00000187553.8 Brain_Cerebellar_Hemisphere 0.001723
Astle_et_al_2016_Sum_eosinophil_basophil_counts ENSG00000095596.11 Nerve_Tibial 0.00116
Astle_et_al_2016_Sum_eosinophil_basophil_counts ENSG00000268894.6 Thyroid 0.002003
Astle_et_al_2016_Sum_eosinophil_basophil_counts ENSG00000187122.16 Kidney_Cortex 0.0006511
Astle_et_al_2016_Sum_eosinophil_basophil_counts ENSG00000165879.8 Skin_Sun_Exposed 0.0006343
Astle_et_al_2016_Sum_eosinophil_basophil_counts ENSG00000181274.6 Esophagus_Mucosa 0.0003652
Astle_et_al_2016_Sum_eosinophil_basophil_counts ENSG00000213390.10 Breast_Mammary_Tissue 0.003754
Astle_et_al_2016_Sum_eosinophil_basophil_counts ENSG00000052749.13 Stomach 0.003456
Astle_et_al_2016_Sum_eosinophil_basophil_counts ENSG00000138111.14 Artery_Aorta 0.0001226
Astle_et_al_2016_Sum_eosinophil_basophil_counts ENSG00000166272.16 Skin_Not_Sun_Exposed 0.0003236
Astle_et_al_2016_Sum_eosinophil_basophil_counts ENSG00000107882.11 Testis 3.293e-06
Astle_et_al_2016_Sum_eosinophil_basophil_counts ENSG00000138107.12 Brain_Putamen_basal_ganglia 3.505e-05
Astle_et_al_2016_Sum_eosinophil_basophil_counts ENSG00000272933.1 Brain_Caudate_basal_ganglia 5.058e-07
Astle_et_al_2016_Sum_eosinophil_basophil_counts ENSG00000171206.13 Brain_Cerebellar_Hemisphere 4.378e-07
Astle_et_al_2016_Sum_eosinophil_basophil_counts ENSG00000138175.8 Brain_Cortex 0.002938
Astle_et_al_2016_Sum_eosinophil_basophil_counts ENSG00000156398.12 Artery_Aorta 0.0001008
Astle_et_al_2016_Sum_eosinophil_basophil_counts ENSG00000203876.9 Brain_Cerebellum 4.096e-06
Astle_et_al_2016_Sum_eosinophil_basophil_counts ENSG00000148700.14 Vagina 9.52e-06
Astle_et_al_2016_Sum_eosinophil_basophil_counts ENSG00000108039.17 Stomach 6.233e-06
Astle_et_al_2016_Sum_eosinophil_basophil_counts ENSG00000043591.5 Muscle_Skeletal 0.00302
Astle_et_al_2016_Sum_eosinophil_basophil_counts ENSG00000177234.7 Cells_Cultured_fibroblasts 0.002063
Astle_et_al_2016_Sum_eosinophil_basophil_counts ENSG00000279982.1 Lung 0.0005627
Astle_et_al_2016_Sum_eosinophil_basophil_counts ENSG00000283095.1 Testis 0.001947
Astle_et_al_2016_Sum_eosinophil_basophil_counts ENSG00000175470.18 Testis 0.002335
Astle_et_al_2016_Sum_eosinophil_basophil_counts ENSG00000171772.15 Cells_Cultured_fibroblasts 0.001938
Astle_et_al_2016_Sum_eosinophil_basophil_counts ENSG00000240707.2 Nerve_Tibial 0.001702
Astle_et_al_2016_Sum_eosinophil_basophil_counts ENSG00000233435.2 Nerve_Tibial 0.003245
Astle_et_al_2016_Sum_eosinophil_basophil_counts ENSG00000148824.18 Thyroid 0.00368
Astle_et_al_2016_Sum_eosinophil_basophil_counts ENSG00000142082.14 Whole_Blood 2.503e-05
Astle_et_al_2016_Sum_eosinophil_basophil_counts ENSG00000255328.1 Minor_Salivary_Gland 1.374e-09
Astle_et_al_2016_Sum_eosinophil_basophil_counts ENSG00000254910.1 Pituitary 1.547e-09
Astle_et_al_2016_Sum_eosinophil_basophil_counts ENSG00000270030.1 Minor_Salivary_Gland 1.974e-06
Astle_et_al_2016_Sum_eosinophil_basophil_counts ENSG00000185885.15 Brain_Anterior_cingulate_cortex_BA24 1.5e-08
Astle_et_al_2016_Sum_eosinophil_basophil_counts ENSG00000270972.1 Small_Intestine_Terminal_Ileum 3.734e-10
Astle_et_al_2016_Sum_eosinophil_basophil_counts ENSG00000142089.15 Adipose_Visceral_Omentum 4.496e-14
Astle_et_al_2016_Sum_eosinophil_basophil_counts ENSG00000185201.16 Whole_Blood 1.254e-11
Astle_et_al_2016_Sum_eosinophil_basophil_counts ENSG00000251661.3 Brain_Amygdala 3.108e-05
Astle_et_al_2016_Sum_eosinophil_basophil_counts ENSG00000270105.1 Whole_Blood 0.001799
Astle_et_al_2016_Sum_eosinophil_basophil_counts ENSG00000255533.1 Pancreas 0.0004204
Astle_et_al_2016_Sum_eosinophil_basophil_counts ENSG00000183734.4 Whole_Blood 3.958e-05
Astle_et_al_2016_Sum_eosinophil_basophil_counts ENSG00000236264.4 Pituitary 0.0004832
Astle_et_al_2016_Sum_eosinophil_basophil_counts ENSG00000064201.15 Muscle_Skeletal 1.66e-05
Astle_et_al_2016_Sum_eosinophil_basophil_counts ENSG00000110651.11 Brain_Caudate_basal_ganglia 6.734e-05
Astle_et_al_2016_Sum_eosinophil_basophil_counts ENSG00000110665.11 Testis 9.392e-08
Astle_et_al_2016_Sum_eosinophil_basophil_counts ENSG00000110619.17 Nerve_Tibial 0.002116
Astle_et_al_2016_Sum_eosinophil_basophil_counts ENSG00000205531.12 Muscle_Skeletal 9.556e-05
Astle_et_al_2016_Sum_eosinophil_basophil_counts ENSG00000181649.5 Artery_Aorta 1.101e-05
Astle_et_al_2016_Sum_eosinophil_basophil_counts ENSG00000224295.2 Whole_Blood 0.002718
Astle_et_al_2016_Sum_eosinophil_basophil_counts ENSG00000166444.18 Brain_Frontal_Cortex_BA9 0.003112
Astle_et_al_2016_Sum_eosinophil_basophil_counts ENSG00000166441.12 Pituitary 0.003432
Astle_et_al_2016_Sum_eosinophil_basophil_counts ENSG00000254598.2 Testis 0.002566
Astle_et_al_2016_Sum_eosinophil_basophil_counts ENSG00000170242.17 Esophagus_Mucosa 0.001025
Astle_et_al_2016_Sum_eosinophil_basophil_counts ENSG00000133818.13 Brain_Nucleus_accumbens_basal_ganglia 0.0007531
Astle_et_al_2016_Sum_eosinophil_basophil_counts ENSG00000070081.15 Artery_Tibial 0.0001888
Astle_et_al_2016_Sum_eosinophil_basophil_counts ENSG00000260196.1 Muscle_Skeletal 0.0002518
Astle_et_al_2016_Sum_eosinophil_basophil_counts ENSG00000187486.5 Spleen 0.00137
Astle_et_al_2016_Sum_eosinophil_basophil_counts ENSG00000255035.2 Brain_Cerebellum 0.0005998
Astle_et_al_2016_Sum_eosinophil_basophil_counts ENSG00000212789.4 Artery_Aorta 0.002918
Astle_et_al_2016_Sum_eosinophil_basophil_counts ENSG00000110756.17 Muscle_Skeletal 0.001343
Astle_et_al_2016_Sum_eosinophil_basophil_counts ENSG00000148965.9 Artery_Tibial 0.000482
Astle_et_al_2016_Sum_eosinophil_basophil_counts ENSG00000165970.11 Testis 0.003578
Astle_et_al_2016_Sum_eosinophil_basophil_counts ENSG00000134802.17 Cells_Cultured_fibroblasts 8.346e-06
Astle_et_al_2016_Sum_eosinophil_basophil_counts ENSG00000269570.2 Cells_Cultured_fibroblasts 0.001021
Astle_et_al_2016_Sum_eosinophil_basophil_counts ENSG00000166801.15 Artery_Coronary 0.003796
Astle_et_al_2016_Sum_eosinophil_basophil_counts ENSG00000124920.13 Thyroid 0.0005037
Astle_et_al_2016_Sum_eosinophil_basophil_counts ENSG00000134825.15 Heart_Left_Ventricle 1.554e-09
Astle_et_al_2016_Sum_eosinophil_basophil_counts ENSG00000221968.8 Brain_Cerebellum 2.628e-10
Astle_et_al_2016_Sum_eosinophil_basophil_counts ENSG00000149485.18 Lung 1.539e-10
Astle_et_al_2016_Sum_eosinophil_basophil_counts ENSG00000134824.13 Ovary 2.862e-09
Astle_et_al_2016_Sum_eosinophil_basophil_counts ENSG00000124915.10 Pancreas 0.001393
Astle_et_al_2016_Sum_eosinophil_basophil_counts ENSG00000279491.1 Testis 0.0005017
Astle_et_al_2016_Sum_eosinophil_basophil_counts ENSG00000168496.3 Adipose_Subcutaneous 5.912e-10
Astle_et_al_2016_Sum_eosinophil_basophil_counts ENSG00000149499.11 Breast_Mammary_Tissue 0.001215
Astle_et_al_2016_Sum_eosinophil_basophil_counts ENSG00000254772.9 Whole_Blood 0.001591
Astle_et_al_2016_Sum_eosinophil_basophil_counts ENSG00000149489.8 Heart_Left_Ventricle 0.002558
Astle_et_al_2016_Sum_eosinophil_basophil_counts ENSG00000124942.13 Lung 0.002358
Astle_et_al_2016_Sum_eosinophil_basophil_counts ENSG00000149541.9 Esophagus_Gastroesophageal_Junction 0.004178
Astle_et_al_2016_Sum_eosinophil_basophil_counts ENSG00000149480.6 Spleen 0.0009032
Astle_et_al_2016_Sum_eosinophil_basophil_counts ENSG00000185085.2 Whole_Blood 0.004148
Astle_et_al_2016_Sum_eosinophil_basophil_counts ENSG00000149782.11 Spleen 0.0005699
Astle_et_al_2016_Sum_eosinophil_basophil_counts ENSG00000173457.10 Skin_Not_Sun_Exposed 0.002816
Astle_et_al_2016_Sum_eosinophil_basophil_counts ENSG00000002330.13 Esophagus_Mucosa 7.494e-05
Astle_et_al_2016_Sum_eosinophil_basophil_counts ENSG00000168071.21 Heart_Left_Ventricle 2.148e-05
Astle_et_al_2016_Sum_eosinophil_basophil_counts ENSG00000110011.13 Brain_Nucleus_accumbens_basal_ganglia 0.0009577
Astle_et_al_2016_Sum_eosinophil_basophil_counts ENSG00000126500.3 Small_Intestine_Terminal_Ileum 0.002851
Astle_et_al_2016_Sum_eosinophil_basophil_counts ENSG00000173511.9 Spleen 0.0009116
Astle_et_al_2016_Sum_eosinophil_basophil_counts ENSG00000068976.13 Lung 0.003949
Astle_et_al_2016_Sum_eosinophil_basophil_counts ENSG00000162302.12 Adipose_Visceral_Omentum 0.0002635
Astle_et_al_2016_Sum_eosinophil_basophil_counts ENSG00000173113.6 Artery_Aorta 0.002482
Astle_et_al_2016_Sum_eosinophil_basophil_counts ENSG00000236935.1 Adipose_Subcutaneous 0.0002447
Astle_et_al_2016_Sum_eosinophil_basophil_counts ENSG00000168066.20 Brain_Hippocampus 0.002289
Astle_et_al_2016_Sum_eosinophil_basophil_counts ENSG00000133895.14 Brain_Cortex 0.001102
Astle_et_al_2016_Sum_eosinophil_basophil_counts ENSG00000162241.12 Colon_Transverse 0.0002971
Astle_et_al_2016_Sum_eosinophil_basophil_counts ENSG00000269038.1 Testis 0.003154
Astle_et_al_2016_Sum_eosinophil_basophil_counts ENSG00000173338.12 Adipose_Subcutaneous 2.445e-09
Astle_et_al_2016_Sum_eosinophil_basophil_counts ENSG00000168056.15 Brain_Substantia_nigra 2.253e-08
Astle_et_al_2016_Sum_eosinophil_basophil_counts ENSG00000173039.18 Esophagus_Mucosa 1.559e-10
Astle_et_al_2016_Sum_eosinophil_basophil_counts ENSG00000254470.2 Pancreas 4.441e-16
Astle_et_al_2016_Sum_eosinophil_basophil_counts ENSG00000172922.8 Uterus 0.0004419
Astle_et_al_2016_Sum_eosinophil_basophil_counts ENSG00000173727.12 Breast_Mammary_Tissue 0.0001266
Astle_et_al_2016_Sum_eosinophil_basophil_counts ENSG00000172543.7 Heart_Left_Ventricle 2.549e-12
Astle_et_al_2016_Sum_eosinophil_basophil_counts ENSG00000176973.7 Heart_Left_Ventricle 1.805e-06
Astle_et_al_2016_Sum_eosinophil_basophil_counts ENSG00000213445.9 Stomach 2.013e-09
Astle_et_al_2016_Sum_eosinophil_basophil_counts ENSG00000175573.6 Thyroid 4.402e-11
Astle_et_al_2016_Sum_eosinophil_basophil_counts ENSG00000255557.1 Brain_Cortex 1.972e-07
Astle_et_al_2016_Sum_eosinophil_basophil_counts ENSG00000172977.12 Artery_Tibial 0.0001318
Astle_et_al_2016_Sum_eosinophil_basophil_counts ENSG00000172638.12 Skin_Sun_Exposed 1.777e-20
Astle_et_al_2016_Sum_eosinophil_basophil_counts ENSG00000175467.14 Muscle_Skeletal 1.033e-14
Astle_et_al_2016_Sum_eosinophil_basophil_counts ENSG00000173442.12 Prostate 2.217e-09
Astle_et_al_2016_Sum_eosinophil_basophil_counts ENSG00000175229.6 Pituitary 0.0004921
Astle_et_al_2016_Sum_eosinophil_basophil_counts ENSG00000173327.7 Brain_Cerebellar_Hemisphere 3.417e-08
Astle_et_al_2016_Sum_eosinophil_basophil_counts ENSG00000142186.16 Whole_Blood 0.004296
Astle_et_al_2016_Sum_eosinophil_basophil_counts ENSG00000254461.1 Ovary 5.907e-08
Astle_et_al_2016_Sum_eosinophil_basophil_counts ENSG00000179292.4 Pituitary 0.0009462
Astle_et_al_2016_Sum_eosinophil_basophil_counts ENSG00000197136.4 Pancreas 2.235e-10
Astle_et_al_2016_Sum_eosinophil_basophil_counts ENSG00000172500.12 Thyroid 2.554e-15
Astle_et_al_2016_Sum_eosinophil_basophil_counts ENSG00000172757.12 Thyroid 2.22e-16
Astle_et_al_2016_Sum_eosinophil_basophil_counts ENSG00000175602.3 Adipose_Visceral_Omentum 2.109e-15
Astle_et_al_2016_Sum_eosinophil_basophil_counts ENSG00000172732.11 Colon_Sigmoid 2.22e-16
Astle_et_al_2016_Sum_eosinophil_basophil_counts ENSG00000214659.4 Skin_Sun_Exposed 2.756e-10
Astle_et_al_2016_Sum_eosinophil_basophil_counts ENSG00000245156.1 Prostate 9.272e-05
Astle_et_al_2016_Sum_eosinophil_basophil_counts ENSG00000255120.5 Skin_Not_Sun_Exposed 1.71e-14
Astle_et_al_2016_Sum_eosinophil_basophil_counts ENSG00000172818.9 Pancreas 4.186e-13
Astle_et_al_2016_Sum_eosinophil_basophil_counts ENSG00000175376.8 Breast_Mammary_Tissue 3.676e-20
Astle_et_al_2016_Sum_eosinophil_basophil_counts ENSG00000175334.7 Brain_Cortex 1.545e-19
Astle_et_al_2016_Sum_eosinophil_basophil_counts ENSG00000175294.5 Heart_Left_Ventricle 3.142e-05
Astle_et_al_2016_Sum_eosinophil_basophil_counts ENSG00000175315.2 Pancreas 4.441e-16
Astle_et_al_2016_Sum_eosinophil_basophil_counts ENSG00000175550.7 Brain_Cerebellum 2.357e-20
Astle_et_al_2016_Sum_eosinophil_basophil_counts ENSG00000172803.17 Esophagus_Muscularis 3.331e-16
Astle_et_al_2016_Sum_eosinophil_basophil_counts ENSG00000175592.8 Skin_Sun_Exposed 3.92e-22
Astle_et_al_2016_Sum_eosinophil_basophil_counts ENSG00000175513.9 Thyroid 1.009e-07
Astle_et_al_2016_Sum_eosinophil_basophil_counts ENSG00000254855.1 Lung 8.467e-07
Astle_et_al_2016_Sum_eosinophil_basophil_counts ENSG00000213409.4 Brain_Cerebellar_Hemisphere 0.002805
Astle_et_al_2016_Sum_eosinophil_basophil_counts ENSG00000172725.13 Muscle_Skeletal 0.004214
Astle_et_al_2016_Sum_eosinophil_basophil_counts ENSG00000175591.11 Spleen 0.0004228
Astle_et_al_2016_Sum_eosinophil_basophil_counts ENSG00000260401.1 Spleen 0.003466
Astle_et_al_2016_Sum_eosinophil_basophil_counts ENSG00000179240.9 Thyroid 8.49e-10
Astle_et_al_2016_Sum_eosinophil_basophil_counts ENSG00000158636.16 Ovary 0.001037
Astle_et_al_2016_Sum_eosinophil_basophil_counts ENSG00000236304.1 Colon_Transverse 2.095e-18
Astle_et_al_2016_Sum_eosinophil_basophil_counts ENSG00000137492.7 Artery_Tibial 0.0005189
Astle_et_al_2016_Sum_eosinophil_basophil_counts ENSG00000272301.1 Thyroid 1.045e-10
Astle_et_al_2016_Sum_eosinophil_basophil_counts ENSG00000254810.1 Adrenal_Gland 2.592e-07
Astle_et_al_2016_Sum_eosinophil_basophil_counts ENSG00000271757.1 Thyroid 4.935e-11
Astle_et_al_2016_Sum_eosinophil_basophil_counts ENSG00000268635.2 Thyroid 0.00339
Astle_et_al_2016_Sum_eosinophil_basophil_counts ENSG00000254783.1 Nerve_Tibial 3.692e-05
Astle_et_al_2016_Sum_eosinophil_basophil_counts ENSG00000255222.1 Skin_Sun_Exposed 6.705e-05
Astle_et_al_2016_Sum_eosinophil_basophil_counts ENSG00000074266.19 Liver 2.231e-05
Astle_et_al_2016_Sum_eosinophil_basophil_counts ENSG00000149196.15 Artery_Tibial 0.0003085
Astle_et_al_2016_Sum_eosinophil_basophil_counts ENSG00000149201.9 Heart_Left_Ventricle 0.002659
Astle_et_al_2016_Sum_eosinophil_basophil_counts ENSG00000249489.1 Nerve_Tibial 0.00286
Astle_et_al_2016_Sum_eosinophil_basophil_counts ENSG00000109861.15 Heart_Atrial_Appendage 0.0006069
Astle_et_al_2016_Sum_eosinophil_basophil_counts ENSG00000166266.13 Muscle_Skeletal 1.302e-05
Astle_et_al_2016_Sum_eosinophil_basophil_counts ENSG00000166323.12 Skin_Not_Sun_Exposed 1.296e-12
Astle_et_al_2016_Sum_eosinophil_basophil_counts ENSG00000075239.13 Muscle_Skeletal 2.882e-08
Astle_et_al_2016_Sum_eosinophil_basophil_counts ENSG00000149308.16 Brain_Cerebellum 7.661e-14
Astle_et_al_2016_Sum_eosinophil_basophil_counts ENSG00000149311.18 Thyroid 7.927e-14
Astle_et_al_2016_Sum_eosinophil_basophil_counts ENSG00000110777.11 Heart_Left_Ventricle 0.0005295
Astle_et_al_2016_Sum_eosinophil_basophil_counts ENSG00000137656.11 Artery_Tibial 3.592e-08
Astle_et_al_2016_Sum_eosinophil_basophil_counts ENSG00000160584.15 Cells_Cultured_fibroblasts 0.002748
Astle_et_al_2016_Sum_eosinophil_basophil_counts ENSG00000235910.1 Artery_Aorta 4.242e-08
Astle_et_al_2016_Sum_eosinophil_basophil_counts ENSG00000168092.13 Ovary 7.031e-07
Astle_et_al_2016_Sum_eosinophil_basophil_counts ENSG00000160613.12 Colon_Sigmoid 9.982e-07
Astle_et_al_2016_Sum_eosinophil_basophil_counts ENSG00000109917.10 Whole_Blood 1.456e-08
Astle_et_al_2016_Sum_eosinophil_basophil_counts ENSG00000149577.15 Esophagus_Gastroesophageal_Junction 4.138e-07
Astle_et_al_2016_Sum_eosinophil_basophil_counts ENSG00000149591.16 Esophagus_Muscularis 1.329e-06
Astle_et_al_2016_Sum_eosinophil_basophil_counts ENSG00000236267.1 Testis 0.00189
Astle_et_al_2016_Sum_eosinophil_basophil_counts ENSG00000019144.18 Thyroid 0.001502
Astle_et_al_2016_Sum_eosinophil_basophil_counts ENSG00000118094.11 Nerve_Tibial 0.002778
Astle_et_al_2016_Sum_eosinophil_basophil_counts ENSG00000259290.1 Testis 0.00424
Astle_et_al_2016_Sum_eosinophil_basophil_counts ENSG00000165526.8 Brain_Cerebellar_Hemisphere 0.001383
Astle_et_al_2016_Sum_eosinophil_basophil_counts ENSG00000280832.1 Liver 2.005e-06
Astle_et_al_2016_Sum_eosinophil_basophil_counts ENSG00000110063.8 Liver 2.04e-05
Astle_et_al_2016_Sum_eosinophil_basophil_counts ENSG00000254694.1 Brain_Cerebellar_Hemisphere 0.003278
Astle_et_al_2016_Sum_eosinophil_basophil_counts ENSG00000150455.13 Brain_Anterior_cingulate_cortex_BA24 0.0008452
Astle_et_al_2016_Sum_eosinophil_basophil_counts ENSG00000197798.8 Spleen 2.144e-05
Astle_et_al_2016_Sum_eosinophil_basophil_counts ENSG00000243607.3 Whole_Blood 0.0003016
Astle_et_al_2016_Sum_eosinophil_basophil_counts ENSG00000182934.11 Whole_Blood 5.838e-05
Astle_et_al_2016_Sum_eosinophil_basophil_counts ENSG00000110074.10 Brain_Hippocampus 0.0003515
Astle_et_al_2016_Sum_eosinophil_basophil_counts ENSG00000110080.18 Whole_Blood 0.0004986
Astle_et_al_2016_Sum_eosinophil_basophil_counts ENSG00000245008.3 Brain_Frontal_Cortex_BA9 0.0003439
Astle_et_al_2016_Sum_eosinophil_basophil_counts ENSG00000171840.11 Esophagus_Gastroesophageal_Junction 0.002508
Astle_et_al_2016_Sum_eosinophil_basophil_counts ENSG00000250132.6 Brain_Hippocampus 0.002449
Astle_et_al_2016_Sum_eosinophil_basophil_counts ENSG00000118971.7 Skin_Sun_Exposed 0.0002469
Astle_et_al_2016_Sum_eosinophil_basophil_counts ENSG00000111321.10 Whole_Blood 0.003244
Astle_et_al_2016_Sum_eosinophil_basophil_counts ENSG00000256433.2 Thyroid 1.258e-08
Astle_et_al_2016_Sum_eosinophil_basophil_counts ENSG00000067182.7 Thyroid 7.711e-08
Astle_et_al_2016_Sum_eosinophil_basophil_counts ENSG00000255581.1 Brain_Anterior_cingulate_cortex_BA24 0.003863
Astle_et_al_2016_Sum_eosinophil_basophil_counts ENSG00000255964.1 Testis 0.004175
Astle_et_al_2016_Sum_eosinophil_basophil_counts ENSG00000003056.7 Brain_Cerebellum 1.869e-05
Astle_et_al_2016_Sum_eosinophil_basophil_counts ENSG00000282022.1 Pituitary 1.333e-05
Astle_et_al_2016_Sum_eosinophil_basophil_counts ENSG00000139187.9 Breast_Mammary_Tissue 3.017e-06
Astle_et_al_2016_Sum_eosinophil_basophil_counts ENSG00000237248.4 Adipose_Subcutaneous 2.63e-05
Astle_et_al_2016_Sum_eosinophil_basophil_counts ENSG00000214851.4 Adipose_Visceral_Omentum 5.502e-07
Astle_et_al_2016_Sum_eosinophil_basophil_counts ENSG00000111752.10 Esophagus_Mucosa 5.273e-06
Astle_et_al_2016_Sum_eosinophil_basophil_counts ENSG00000111266.8 Brain_Anterior_cingulate_cortex_BA24 0.0008736
Astle_et_al_2016_Sum_eosinophil_basophil_counts ENSG00000197376.2 Esophagus_Gastroesophageal_Junction 0.002162
Astle_et_al_2016_Sum_eosinophil_basophil_counts ENSG00000170421.12 Skin_Not_Sun_Exposed 0.0002648
Astle_et_al_2016_Sum_eosinophil_basophil_counts ENSG00000189182.9 Adipose_Subcutaneous 0.0001273
Astle_et_al_2016_Sum_eosinophil_basophil_counts ENSG00000167768.4 Esophagus_Muscularis 1.306e-05
Astle_et_al_2016_Sum_eosinophil_basophil_counts ENSG00000257700.1 Skin_Not_Sun_Exposed 1.314e-05
Astle_et_al_2016_Sum_eosinophil_basophil_counts ENSG00000250742.2 Thyroid 0.002971
Astle_et_al_2016_Sum_eosinophil_basophil_counts ENSG00000139572.3 Adipose_Visceral_Omentum 8.028e-05
Astle_et_al_2016_Sum_eosinophil_basophil_counts ENSG00000094916.15 Esophagus_Mucosa 0.0007948
Astle_et_al_2016_Sum_eosinophil_basophil_counts ENSG00000111481.9 Cells_Cultured_fibroblasts 0.000493
Astle_et_al_2016_Sum_eosinophil_basophil_counts ENSG00000123405.13 Thyroid 2.345e-06
Astle_et_al_2016_Sum_eosinophil_basophil_counts ENSG00000258137.5 Esophagus_Gastroesophageal_Junction 0.001076
Astle_et_al_2016_Sum_eosinophil_basophil_counts ENSG00000135486.17 Whole_Blood 2.375e-06
Astle_et_al_2016_Sum_eosinophil_basophil_counts ENSG00000135482.6 Skin_Sun_Exposed 1.659e-08
Astle_et_al_2016_Sum_eosinophil_basophil_counts ENSG00000139641.12 Thyroid 0.0002285
Astle_et_al_2016_Sum_eosinophil_basophil_counts ENSG00000273890.1 Nerve_Tibial 3.976e-13
Astle_et_al_2016_Sum_eosinophil_basophil_counts ENSG00000170515.13 Skin_Not_Sun_Exposed 9.913e-07
Astle_et_al_2016_Sum_eosinophil_basophil_counts ENSG00000065361.14 Brain_Putamen_basal_ganglia 5.103e-12
Astle_et_al_2016_Sum_eosinophil_basophil_counts ENSG00000139531.12 Artery_Coronary 1.688e-14
Astle_et_al_2016_Sum_eosinophil_basophil_counts ENSG00000111540.15 Muscle_Skeletal 1.51e-11
Astle_et_al_2016_Sum_eosinophil_basophil_counts ENSG00000123411.14 Adipose_Subcutaneous 1.089e-11
Astle_et_al_2016_Sum_eosinophil_basophil_counts ENSG00000237493.3 Testis 1.111e-11
Astle_et_al_2016_Sum_eosinophil_basophil_counts ENSG00000197728.9 Kidney_Cortex 3.366e-12
Astle_et_al_2016_Sum_eosinophil_basophil_counts ENSG00000166881.9 Kidney_Cortex 0.0001132
Astle_et_al_2016_Sum_eosinophil_basophil_counts ENSG00000170426.1 Brain_Cortex 1.911e-09
Astle_et_al_2016_Sum_eosinophil_basophil_counts ENSG00000139547.7 Skin_Sun_Exposed 2.138e-08
Astle_et_al_2016_Sum_eosinophil_basophil_counts ENSG00000025423.11 Lung 1.822e-06
Astle_et_al_2016_Sum_eosinophil_basophil_counts ENSG00000166866.12 Brain_Spinal_cord_cervical_c-1 0.0001008
Astle_et_al_2016_Sum_eosinophil_basophil_counts ENSG00000123384.13 Brain_Cerebellar_Hemisphere 2.054e-06
Astle_et_al_2016_Sum_eosinophil_basophil_counts ENSG00000166888.11 Cells_Cultured_fibroblasts 1.11e-15
Astle_et_al_2016_Sum_eosinophil_basophil_counts ENSG00000139278.9 Esophagus_Muscularis 0.002977
Astle_et_al_2016_Sum_eosinophil_basophil_counts ENSG00000270344.2 Brain_Cerebellum 0.001223
Astle_et_al_2016_Sum_eosinophil_basophil_counts ENSG00000139323.13 Uterus 2.257e-05
Astle_et_al_2016_Sum_eosinophil_basophil_counts ENSG00000258302.2 Brain_Cortex 0.0005573
Astle_et_al_2016_Sum_eosinophil_basophil_counts ENSG00000257594.3 Lung 0.0004038
Astle_et_al_2016_Sum_eosinophil_basophil_counts ENSG00000070961.15 Brain_Anterior_cingulate_cortex_BA24 0.002661
Astle_et_al_2016_Sum_eosinophil_basophil_counts ENSG00000271614.1 Testis 0.001079
Astle_et_al_2016_Sum_eosinophil_basophil_counts ENSG00000257194.2 Testis 0.001162
Astle_et_al_2016_Sum_eosinophil_basophil_counts ENSG00000245904.3 Stomach 2.498e-08
Astle_et_al_2016_Sum_eosinophil_basophil_counts ENSG00000133639.4 Heart_Atrial_Appendage 3.327e-07
Astle_et_al_2016_Sum_eosinophil_basophil_counts ENSG00000257242.7 Adrenal_Gland 0.0005264
Astle_et_al_2016_Sum_eosinophil_basophil_counts ENSG00000277851.1 Small_Intestine_Terminal_Ileum 0.0002824
Astle_et_al_2016_Sum_eosinophil_basophil_counts ENSG00000173598.13 Brain_Caudate_basal_ganglia 0.001425
Astle_et_al_2016_Sum_eosinophil_basophil_counts ENSG00000198015.12 Skin_Sun_Exposed 0.0001725
Astle_et_al_2016_Sum_eosinophil_basophil_counts ENSG00000177889.9 Lung 5.479e-05
Astle_et_al_2016_Sum_eosinophil_basophil_counts ENSG00000136040.8 Pituitary 0.0002149
Astle_et_al_2016_Sum_eosinophil_basophil_counts ENSG00000258035.1 Pituitary 0.000796
Astle_et_al_2016_Sum_eosinophil_basophil_counts ENSG00000059758.7 Whole_Blood 4.343e-05
Astle_et_al_2016_Sum_eosinophil_basophil_counts ENSG00000111670.14 Adipose_Visceral_Omentum 0.003986
Astle_et_al_2016_Sum_eosinophil_basophil_counts ENSG00000166598.14 Brain_Cortex 0.003613
Astle_et_al_2016_Sum_eosinophil_basophil_counts ENSG00000139372.14 Cells_Cultured_fibroblasts 0.001033
Astle_et_al_2016_Sum_eosinophil_basophil_counts ENSG00000111696.11 Colon_Transverse 0.002739
Astle_et_al_2016_Sum_eosinophil_basophil_counts ENSG00000204954.9 Stomach 0.0002214
Astle_et_al_2016_Sum_eosinophil_basophil_counts ENSG00000256139.2 Skin_Not_Sun_Exposed 6.428e-08
Astle_et_al_2016_Sum_eosinophil_basophil_counts ENSG00000076555.15 Skin_Not_Sun_Exposed 7.787e-07
Astle_et_al_2016_Sum_eosinophil_basophil_counts ENSG00000139445.17 Skin_Sun_Exposed 3.031e-08
Astle_et_al_2016_Sum_eosinophil_basophil_counts ENSG00000110921.13 Thyroid 4.097e-05
Astle_et_al_2016_Sum_eosinophil_basophil_counts ENSG00000076248.10 Skin_Not_Sun_Exposed 2.008e-07
Astle_et_al_2016_Sum_eosinophil_basophil_counts ENSG00000174527.9 Brain_Frontal_Cortex_BA9 1.384e-07
Astle_et_al_2016_Sum_eosinophil_basophil_counts ENSG00000111199.10 Skin_Not_Sun_Exposed 7.39e-06
Astle_et_al_2016_Sum_eosinophil_basophil_counts ENSG00000139428.11 Adrenal_Gland 0.00104
Astle_et_al_2016_Sum_eosinophil_basophil_counts ENSG00000139436.20 Brain_Cerebellum 0.001188
Astle_et_al_2016_Sum_eosinophil_basophil_counts ENSG00000256560.1 Testis 5.492e-06
Astle_et_al_2016_Sum_eosinophil_basophil_counts ENSG00000174437.16 Cells_Cultured_fibroblasts 0.002285
Astle_et_al_2016_Sum_eosinophil_basophil_counts ENSG00000255655.1 Testis 0.0006197
Astle_et_al_2016_Sum_eosinophil_basophil_counts ENSG00000076513.16 Colon_Sigmoid 0.001742
Astle_et_al_2016_Sum_eosinophil_basophil_counts ENSG00000139433.9 Brain_Spinal_cord_cervical_c-1 0.001211
Astle_et_al_2016_Sum_eosinophil_basophil_counts ENSG00000204852.15 Muscle_Skeletal 0.0002302
Astle_et_al_2016_Sum_eosinophil_basophil_counts ENSG00000174456.13 Brain_Cerebellar_Hemisphere 0.001068
Astle_et_al_2016_Sum_eosinophil_basophil_counts ENSG00000122970.15 Skin_Sun_Exposed 0.0002958
Astle_et_al_2016_Sum_eosinophil_basophil_counts ENSG00000122986.13 Muscle_Skeletal 7.65e-05
Astle_et_al_2016_Sum_eosinophil_basophil_counts ENSG00000151164.18 Spleen 0.003277
Astle_et_al_2016_Sum_eosinophil_basophil_counts ENSG00000111229.15 Brain_Cerebellum 0.001346
Astle_et_al_2016_Sum_eosinophil_basophil_counts ENSG00000278993.1 Esophagus_Muscularis 0.0009076
Astle_et_al_2016_Sum_eosinophil_basophil_counts ENSG00000111237.18 Pancreas 0.0008539
Astle_et_al_2016_Sum_eosinophil_basophil_counts ENSG00000111231.8 Adipose_Visceral_Omentum 0.002251
Astle_et_al_2016_Sum_eosinophil_basophil_counts ENSG00000173093.12 Heart_Left_Ventricle 1.012e-07
Astle_et_al_2016_Sum_eosinophil_basophil_counts ENSG00000111245.14 Heart_Atrial_Appendage 9.942e-37
Astle_et_al_2016_Sum_eosinophil_basophil_counts ENSG00000185847.7 Esophagus_Mucosa 1.344e-39
Astle_et_al_2016_Sum_eosinophil_basophil_counts ENSG00000258099.1 Liver 1.377e-32
Astle_et_al_2016_Sum_eosinophil_basophil_counts ENSG00000258240.5 Testis 9.335e-39
Astle_et_al_2016_Sum_eosinophil_basophil_counts ENSG00000198324.13 Whole_Blood 5.626e-37
Astle_et_al_2016_Sum_eosinophil_basophil_counts ENSG00000257595.2 Heart_Atrial_Appendage 1.542e-41
Astle_et_al_2016_Sum_eosinophil_basophil_counts ENSG00000111249.13 Muscle_Skeletal 1.888e-39
Astle_et_al_2016_Sum_eosinophil_basophil_counts ENSG00000111271.14 Testis 8.679e-44
Astle_et_al_2016_Sum_eosinophil_basophil_counts ENSG00000111275.12 Skin_Not_Sun_Exposed 4.708e-42
Astle_et_al_2016_Sum_eosinophil_basophil_counts ENSG00000111252.10 Pancreas 7.191e-29
Astle_et_al_2016_Sum_eosinophil_basophil_counts ENSG00000226469.1 Brain_Cerebellum 1.05e-26
Astle_et_al_2016_Sum_eosinophil_basophil_counts ENSG00000204842.14 Adrenal_Gland 1.1e-39
Astle_et_al_2016_Sum_eosinophil_basophil_counts ENSG00000111300.9 Cells_Cultured_fibroblasts 2.738e-35
Astle_et_al_2016_Sum_eosinophil_basophil_counts ENSG00000135148.11 Lung 1.11e-16
Astle_et_al_2016_Sum_eosinophil_basophil_counts ENSG00000234608.7 Artery_Aorta 5.931e-35
Astle_et_al_2016_Sum_eosinophil_basophil_counts ENSG00000198270.12 Ovary 3.331e-16
Astle_et_al_2016_Sum_eosinophil_basophil_counts ENSG00000089022.13 Muscle_Skeletal 1.11e-16
Astle_et_al_2016_Sum_eosinophil_basophil_counts ENSG00000089234.15 Testis 9.334e-30
Astle_et_al_2016_Sum_eosinophil_basophil_counts ENSG00000173064.12 Brain_Cerebellum 2.421e-31
Astle_et_al_2016_Sum_eosinophil_basophil_counts ENSG00000179295.17 Muscle_Skeletal 3.72e-28
Astle_et_al_2016_Sum_eosinophil_basophil_counts ENSG00000089248.6 Skin_Sun_Exposed 5.829e-14
Astle_et_al_2016_Sum_eosinophil_basophil_counts ENSG00000089127.12 Skin_Sun_Exposed 0.001678
Astle_et_al_2016_Sum_eosinophil_basophil_counts ENSG00000111331.12 Colon_Transverse 0.004046
Astle_et_al_2016_Sum_eosinophil_basophil_counts ENSG00000088992.17 Brain_Hippocampus 0.0003755
Astle_et_al_2016_Sum_eosinophil_basophil_counts ENSG00000255857.5 Brain_Nucleus_accumbens_basal_ganglia 0.003762
Astle_et_al_2016_Sum_eosinophil_basophil_counts ENSG00000111786.8 Esophagus_Muscularis 0.003
Astle_et_al_2016_Sum_eosinophil_basophil_counts ENSG00000277423.1 Brain_Hypothalamus 0.001173
Astle_et_al_2016_Sum_eosinophil_basophil_counts ENSG00000275936.1 Testis 0.001134
Astle_et_al_2016_Sum_eosinophil_basophil_counts ENSG00000089163.4 Brain_Cerebellum 0.0009616
Astle_et_al_2016_Sum_eosinophil_basophil_counts ENSG00000175970.10 Brain_Anterior_cingulate_cortex_BA24 0.0005396
Astle_et_al_2016_Sum_eosinophil_basophil_counts ENSG00000157837.15 Skin_Sun_Exposed 1.481e-06
Astle_et_al_2016_Sum_eosinophil_basophil_counts ENSG00000122971.8 Thyroid 0.0003885
Astle_et_al_2016_Sum_eosinophil_basophil_counts ENSG00000135100.17 Testis 1.311e-05
Astle_et_al_2016_Sum_eosinophil_basophil_counts ENSG00000089094.18 Esophagus_Gastroesophageal_Junction 0.002296
Astle_et_al_2016_Sum_eosinophil_basophil_counts ENSG00000258435.1 Testis 0.003744
Astle_et_al_2016_Sum_eosinophil_basophil_counts ENSG00000111325.16 Esophagus_Muscularis 0.0004702
Astle_et_al_2016_Sum_eosinophil_basophil_counts ENSG00000235423.8 Whole_Blood 7.246e-06
Astle_et_al_2016_Sum_eosinophil_basophil_counts ENSG00000280120.1 Thyroid 1.699e-05
Astle_et_al_2016_Sum_eosinophil_basophil_counts ENSG00000150977.10 Esophagus_Gastroesophageal_Junction 0.002907
Astle_et_al_2016_Sum_eosinophil_basophil_counts ENSG00000184209.14 Pituitary 2.472e-05
Astle_et_al_2016_Sum_eosinophil_basophil_counts ENSG00000130921.7 Pituitary 9.935e-06
Astle_et_al_2016_Sum_eosinophil_basophil_counts ENSG00000139697.13 Liver 2.497e-06
Astle_et_al_2016_Sum_eosinophil_basophil_counts ENSG00000090975.12 Thyroid 5.366e-06
Astle_et_al_2016_Sum_eosinophil_basophil_counts ENSG00000150967.17 Muscle_Skeletal 8.888e-05
Astle_et_al_2016_Sum_eosinophil_basophil_counts ENSG00000051825.14 Nerve_Tibial 1.824e-05
Astle_et_al_2016_Sum_eosinophil_basophil_counts ENSG00000197653.15 Esophagus_Gastroesophageal_Junction 0.001808
Astle_et_al_2016_Sum_eosinophil_basophil_counts ENSG00000183955.12 Skin_Sun_Exposed 2.879e-06
Astle_et_al_2016_Sum_eosinophil_basophil_counts ENSG00000111328.6 Artery_Aorta 2.937e-08
Astle_et_al_2016_Sum_eosinophil_basophil_counts ENSG00000270048.1 Testis 0.0001908
Astle_et_al_2016_Sum_eosinophil_basophil_counts ENSG00000270095.1 Adipose_Subcutaneous 0.0001261
Astle_et_al_2016_Sum_eosinophil_basophil_counts ENSG00000179195.15 Ovary 0.0002501
Astle_et_al_2016_Sum_eosinophil_basophil_counts ENSG00000270028.1 Whole_Blood 8.414e-05
Astle_et_al_2016_Sum_eosinophil_basophil_counts ENSG00000119242.8 Liver 0.0004537
Astle_et_al_2016_Sum_eosinophil_basophil_counts ENSG00000250091.2 Nerve_Tibial 6.141e-05
Astle_et_al_2016_Sum_eosinophil_basophil_counts ENSG00000270130.1 Artery_Tibial 9.068e-05
Astle_et_al_2016_Sum_eosinophil_basophil_counts ENSG00000269938.1 Spleen 0.000182
Astle_et_al_2016_Sum_eosinophil_basophil_counts ENSG00000275389.1 Adipose_Visceral_Omentum 0.0008038
Astle_et_al_2016_Sum_eosinophil_basophil_counts ENSG00000269997.1 Thyroid 0.0007822
Astle_et_al_2016_Sum_eosinophil_basophil_counts ENSG00000270061.1 Pituitary 0.0006158
Astle_et_al_2016_Sum_eosinophil_basophil_counts ENSG00000182870.12 Cells_Cultured_fibroblasts 0.002081
Astle_et_al_2016_Sum_eosinophil_basophil_counts ENSG00000196199.13 Heart_Left_Ventricle 0.0007921
Astle_et_al_2016_Sum_eosinophil_basophil_counts ENSG00000083642.18 Esophagus_Mucosa 0.002597
Astle_et_al_2016_Sum_eosinophil_basophil_counts ENSG00000277151.1 Artery_Tibial 0.002802
Astle_et_al_2016_Sum_eosinophil_basophil_counts ENSG00000133103.16 Prostate 5.999e-09
Astle_et_al_2016_Sum_eosinophil_basophil_counts ENSG00000102738.7 Skin_Sun_Exposed 2.43e-07
Astle_et_al_2016_Sum_eosinophil_basophil_counts ENSG00000229456.1 Nerve_Tibial 3.155e-13
Astle_et_al_2016_Sum_eosinophil_basophil_counts ENSG00000229473.2 Breast_Mammary_Tissue 3.303e-08
Astle_et_al_2016_Sum_eosinophil_basophil_counts ENSG00000150907.7 Brain_Cerebellar_Hemisphere 6.939e-14
Astle_et_al_2016_Sum_eosinophil_basophil_counts ENSG00000120690.15 Heart_Atrial_Appendage 7.009e-08
Astle_et_al_2016_Sum_eosinophil_basophil_counts ENSG00000102743.14 Esophagus_Mucosa 6.608e-08
Astle_et_al_2016_Sum_eosinophil_basophil_counts ENSG00000168852.12 Brain_Frontal_Cortex_BA9 1.246e-08
Astle_et_al_2016_Sum_eosinophil_basophil_counts ENSG00000176268.5 Brain_Amygdala 2.503e-07
Astle_et_al_2016_Sum_eosinophil_basophil_counts ENSG00000239827.8 Heart_Left_Ventricle 3.894e-08
Astle_et_al_2016_Sum_eosinophil_basophil_counts ENSG00000102753.9 Esophagus_Mucosa 0.001251
Astle_et_al_2016_Sum_eosinophil_basophil_counts ENSG00000152213.3 Brain_Nucleus_accumbens_basal_ganglia 0.00158
Astle_et_al_2016_Sum_eosinophil_basophil_counts ENSG00000123179.13 Muscle_Skeletal 0.000379
Astle_et_al_2016_Sum_eosinophil_basophil_counts ENSG00000229323.1 Muscle_Skeletal 0.004228
Astle_et_al_2016_Sum_eosinophil_basophil_counts ENSG00000118922.17 Skin_Sun_Exposed 0.0004924
Astle_et_al_2016_Sum_eosinophil_basophil_counts ENSG00000125245.12 Lung 6.083e-13
Astle_et_al_2016_Sum_eosinophil_basophil_counts ENSG00000234005.3 Testis 1.434e-15
Astle_et_al_2016_Sum_eosinophil_basophil_counts ENSG00000134882.15 Whole_Blood 7.105e-15
Astle_et_al_2016_Sum_eosinophil_basophil_counts ENSG00000125246.15 Skin_Not_Sun_Exposed 5.413e-06
Astle_et_al_2016_Sum_eosinophil_basophil_counts ENSG00000125304.8 Prostate 3.048e-06
Astle_et_al_2016_Sum_eosinophil_basophil_counts ENSG00000228889.6 Heart_Left_Ventricle 1.887e-15
Astle_et_al_2016_Sum_eosinophil_basophil_counts ENSG00000280734.2 Pituitary 5.16e-05
Astle_et_al_2016_Sum_eosinophil_basophil_counts ENSG00000169508.6 Adipose_Subcutaneous 4.724e-13
Astle_et_al_2016_Sum_eosinophil_basophil_counts ENSG00000228808.1 Skin_Sun_Exposed 7.061e-06
Astle_et_al_2016_Sum_eosinophil_basophil_counts ENSG00000280710.2 Cells_Cultured_fibroblasts 1.929e-08
Astle_et_al_2016_Sum_eosinophil_basophil_counts ENSG00000041515.15 Colon_Transverse 6.664e-05
Astle_et_al_2016_Sum_eosinophil_basophil_counts ENSG00000224821.5 Nerve_Tibial 0.003317
Astle_et_al_2016_Sum_eosinophil_basophil_counts ENSG00000260910.1 Whole_Blood 1.572e-06
Astle_et_al_2016_Sum_eosinophil_basophil_counts ENSG00000229373.8 Muscle_Skeletal 0.0006213
Astle_et_al_2016_Sum_eosinophil_basophil_counts ENSG00000185989.10 Stomach 0.0001539
Astle_et_al_2016_Sum_eosinophil_basophil_counts ENSG00000283199.1 Thyroid 0.0006963
Astle_et_al_2016_Sum_eosinophil_basophil_counts ENSG00000283361.1 Brain_Cortex 1.318e-05
Astle_et_al_2016_Sum_eosinophil_basophil_counts ENSG00000283347.1 Pancreas 1.42e-05
Astle_et_al_2016_Sum_eosinophil_basophil_counts ENSG00000169385.2 Skin_Sun_Exposed 0.0003511
Astle_et_al_2016_Sum_eosinophil_basophil_counts ENSG00000169397.3 Colon_Transverse 0.0005378
Astle_et_al_2016_Sum_eosinophil_basophil_counts ENSG00000092199.17 Brain_Hypothalamus 0.002846
Astle_et_al_2016_Sum_eosinophil_basophil_counts ENSG00000258918.1 Esophagus_Mucosa 2.135e-05
Astle_et_al_2016_Sum_eosinophil_basophil_counts ENSG00000257285.5 Stomach 0.002834
Astle_et_al_2016_Sum_eosinophil_basophil_counts ENSG00000100842.12 Thyroid 0.0006651
Astle_et_al_2016_Sum_eosinophil_basophil_counts ENSG00000213983.11 Artery_Aorta 0.00122
Astle_et_al_2016_Sum_eosinophil_basophil_counts ENSG00000092068.19 Cells_Cultured_fibroblasts 1.611e-05
Astle_et_al_2016_Sum_eosinophil_basophil_counts ENSG00000092096.16 Skin_Sun_Exposed 0.0006528
Astle_et_al_2016_Sum_eosinophil_basophil_counts ENSG00000092067.5 Nerve_Tibial 1.795e-31
Astle_et_al_2016_Sum_eosinophil_basophil_counts ENSG00000215271.7 Cells_Cultured_fibroblasts 0.0008437
Astle_et_al_2016_Sum_eosinophil_basophil_counts ENSG00000166090.8 Brain_Spinal_cord_cervical_c-1 0.002615
Astle_et_al_2016_Sum_eosinophil_basophil_counts ENSG00000215277.8 Thyroid 0.001729
Astle_et_al_2016_Sum_eosinophil_basophil_counts ENSG00000258727.1 Artery_Aorta 0.003107
Astle_et_al_2016_Sum_eosinophil_basophil_counts ENSG00000168952.15 Esophagus_Gastroesophageal_Junction 1.999e-05
Astle_et_al_2016_Sum_eosinophil_basophil_counts ENSG00000258704.6 Pituitary 0.0028
Astle_et_al_2016_Sum_eosinophil_basophil_counts ENSG00000226677.3 Brain_Cortex 8.303e-05
Astle_et_al_2016_Sum_eosinophil_basophil_counts ENSG00000092020.10 Cells_EBV-transformed_lymphocytes 5.935e-05
Astle_et_al_2016_Sum_eosinophil_basophil_counts ENSG00000100902.10 Adipose_Subcutaneous 0.0009305
Astle_et_al_2016_Sum_eosinophil_basophil_counts ENSG00000279434.1 Adipose_Subcutaneous 7.791e-05
Astle_et_al_2016_Sum_eosinophil_basophil_counts ENSG00000100883.11 Testis 0.001785
Astle_et_al_2016_Sum_eosinophil_basophil_counts ENSG00000100890.15 Adipose_Subcutaneous 0.0004079
Astle_et_al_2016_Sum_eosinophil_basophil_counts ENSG00000151327.12 Artery_Coronary 4.61e-06
Astle_et_al_2016_Sum_eosinophil_basophil_counts ENSG00000240023.1 Artery_Tibial 6.026e-05
Astle_et_al_2016_Sum_eosinophil_basophil_counts ENSG00000100906.10 Esophagus_Muscularis 0.0002492
Astle_et_al_2016_Sum_eosinophil_basophil_counts ENSG00000259090.1 Testis 0.0006003
Astle_et_al_2016_Sum_eosinophil_basophil_counts ENSG00000282308.1 Skin_Not_Sun_Exposed 4.123e-05
Astle_et_al_2016_Sum_eosinophil_basophil_counts ENSG00000183032.11 Lung 3.54e-05
Astle_et_al_2016_Sum_eosinophil_basophil_counts ENSG00000151338.18 Adrenal_Gland 7.345e-05
Astle_et_al_2016_Sum_eosinophil_basophil_counts ENSG00000258708.1 Small_Intestine_Terminal_Ileum 0.0001101
Astle_et_al_2016_Sum_eosinophil_basophil_counts ENSG00000259087.5 Colon_Transverse 0.001982
Astle_et_al_2016_Sum_eosinophil_basophil_counts ENSG00000258414.1 Artery_Aorta 0.001199
Astle_et_al_2016_Sum_eosinophil_basophil_counts ENSG00000129514.5 Testis 0.0008931
Astle_et_al_2016_Sum_eosinophil_basophil_counts ENSG00000139865.16 Liver 0.001113
Astle_et_al_2016_Sum_eosinophil_basophil_counts ENSG00000131981.15 Cells_Cultured_fibroblasts 7.999e-06
Astle_et_al_2016_Sum_eosinophil_basophil_counts ENSG00000180008.8 Heart_Atrial_Appendage 0.0009181
Astle_et_al_2016_Sum_eosinophil_basophil_counts ENSG00000178974.9 Brain_Anterior_cingulate_cortex_BA24 9.409e-07
Astle_et_al_2016_Sum_eosinophil_basophil_counts ENSG00000168175.14 Esophagus_Muscularis 6.105e-06
Astle_et_al_2016_Sum_eosinophil_basophil_counts ENSG00000126775.8 Colon_Transverse 1.186e-06
Astle_et_al_2016_Sum_eosinophil_basophil_counts ENSG00000198554.11 Esophagus_Mucosa 0.000668
Astle_et_al_2016_Sum_eosinophil_basophil_counts ENSG00000258469.1 Stomach 0.0001109
Astle_et_al_2016_Sum_eosinophil_basophil_counts ENSG00000259318.1 Esophagus_Gastroesophageal_Junction 1.848e-05
Astle_et_al_2016_Sum_eosinophil_basophil_counts ENSG00000126787.12 Skin_Not_Sun_Exposed 0.0001111
Astle_et_al_2016_Sum_eosinophil_basophil_counts ENSG00000258413.1 Brain_Cortex 7.181e-07
Astle_et_al_2016_Sum_eosinophil_basophil_counts ENSG00000139977.13 Skin_Not_Sun_Exposed 0.003193
Astle_et_al_2016_Sum_eosinophil_basophil_counts ENSG00000100557.9 Cells_EBV-transformed_lymphocytes 0.0006121
Astle_et_al_2016_Sum_eosinophil_basophil_counts ENSG00000259039.1 Nerve_Tibial 0.003271
Astle_et_al_2016_Sum_eosinophil_basophil_counts ENSG00000020426.10 Artery_Aorta 0.0006476
Astle_et_al_2016_Sum_eosinophil_basophil_counts ENSG00000259142.1 Testis 0.001915
Astle_et_al_2016_Sum_eosinophil_basophil_counts ENSG00000126803.9 Esophagus_Muscularis 0.0003095
Astle_et_al_2016_Sum_eosinophil_basophil_counts ENSG00000259116.1 Artery_Tibial 0.0003188
Astle_et_al_2016_Sum_eosinophil_basophil_counts ENSG00000165807.7 Cells_Cultured_fibroblasts 0.002222
Astle_et_al_2016_Sum_eosinophil_basophil_counts ENSG00000272909.1 Thyroid 0.004214
Astle_et_al_2016_Sum_eosinophil_basophil_counts ENSG00000258824.2 Lung 0.0004366
Astle_et_al_2016_Sum_eosinophil_basophil_counts ENSG00000126804.13 Cells_Cultured_fibroblasts 0.002096
Astle_et_al_2016_Sum_eosinophil_basophil_counts ENSG00000259118.5 Muscle_Skeletal 2.324e-05
Astle_et_al_2016_Sum_eosinophil_basophil_counts ENSG00000274818.1 Muscle_Skeletal 0.000742
Astle_et_al_2016_Sum_eosinophil_basophil_counts ENSG00000269927.1 Cells_Cultured_fibroblasts 0.003357
Astle_et_al_2016_Sum_eosinophil_basophil_counts ENSG00000258571.1 Lung 0.001333
Astle_et_al_2016_Sum_eosinophil_basophil_counts ENSG00000080815.18 Cells_Cultured_fibroblasts 0.0006926
Astle_et_al_2016_Sum_eosinophil_basophil_counts ENSG00000258376.2 Whole_Blood 0.001845
Astle_et_al_2016_Sum_eosinophil_basophil_counts ENSG00000100767.15 Colon_Sigmoid 0.002805
Astle_et_al_2016_Sum_eosinophil_basophil_counts ENSG00000156030.13 Stomach 0.002378
Astle_et_al_2016_Sum_eosinophil_basophil_counts ENSG00000119596.17 Brain_Spinal_cord_cervical_c-1 0.002869
Astle_et_al_2016_Sum_eosinophil_basophil_counts ENSG00000119608.12 Heart_Atrial_Appendage 0.001553
Astle_et_al_2016_Sum_eosinophil_basophil_counts ENSG00000156127.6 Skin_Sun_Exposed 9.679e-08
Astle_et_al_2016_Sum_eosinophil_basophil_counts ENSG00000246548.3 Esophagus_Mucosa 0.004187
Astle_et_al_2016_Sum_eosinophil_basophil_counts ENSG00000165553.4 Brain_Cortex 0.00215
Astle_et_al_2016_Sum_eosinophil_basophil_counts ENSG00000100583.4 Skin_Sun_Exposed 0.0001322
Astle_et_al_2016_Sum_eosinophil_basophil_counts ENSG00000100580.7 Adipose_Visceral_Omentum 0.0006339
Astle_et_al_2016_Sum_eosinophil_basophil_counts ENSG00000009830.11 Liver 0.0002102
Astle_et_al_2016_Sum_eosinophil_basophil_counts ENSG00000100591.7 Brain_Cortex 0.0003896
Astle_et_al_2016_Sum_eosinophil_basophil_counts ENSG00000151445.15 Pituitary 0.0002949
Astle_et_al_2016_Sum_eosinophil_basophil_counts ENSG00000165555.9 Heart_Atrial_Appendage 0.0002096
Astle_et_al_2016_Sum_eosinophil_basophil_counts ENSG00000165417.11 Brain_Cerebellum 0.003366
Astle_et_al_2016_Sum_eosinophil_basophil_counts ENSG00000258999.1 Adipose_Subcutaneous 0.003071
Astle_et_al_2016_Sum_eosinophil_basophil_counts ENSG00000133943.20 Adrenal_Gland 0.002097
Astle_et_al_2016_Sum_eosinophil_basophil_counts ENSG00000100784.10 Esophagus_Muscularis 8.489e-05
Astle_et_al_2016_Sum_eosinophil_basophil_counts ENSG00000100599.15 Small_Intestine_Terminal_Ileum 2.585e-12
Astle_et_al_2016_Sum_eosinophil_basophil_counts ENSG00000100628.11 Artery_Tibial 0.001364
Astle_et_al_2016_Sum_eosinophil_basophil_counts ENSG00000176438.12 Testis 1.644e-05
Astle_et_al_2016_Sum_eosinophil_basophil_counts ENSG00000258572.1 Vagina 9.713e-06
Astle_et_al_2016_Sum_eosinophil_basophil_counts ENSG00000183576.12 Skin_Sun_Exposed 0.0005365
Astle_et_al_2016_Sum_eosinophil_basophil_counts ENSG00000090061.17 Brain_Cerebellum 0.000603
Astle_et_al_2016_Sum_eosinophil_basophil_counts ENSG00000089902.9 Muscle_Skeletal 0.003109
Astle_et_al_2016_Sum_eosinophil_basophil_counts ENSG00000100664.10 Testis 0.001689
Astle_et_al_2016_Sum_eosinophil_basophil_counts ENSG00000270938.1 Brain_Cerebellum 0.002184
Astle_et_al_2016_Sum_eosinophil_basophil_counts ENSG00000259326.1 Cells_EBV-transformed_lymphocytes 0.0005465
Astle_et_al_2016_Sum_eosinophil_basophil_counts ENSG00000187446.11 Esophagus_Mucosa 0.001112
Astle_et_al_2016_Sum_eosinophil_basophil_counts ENSG00000104147.8 Brain_Cortex 0.002727
Astle_et_al_2016_Sum_eosinophil_basophil_counts ENSG00000137815.14 Thyroid 0.0003024
Astle_et_al_2016_Sum_eosinophil_basophil_counts ENSG00000137825.10 Stomach 0.0002165
Astle_et_al_2016_Sum_eosinophil_basophil_counts ENSG00000103966.10 Muscle_Skeletal 1.847e-06
Astle_et_al_2016_Sum_eosinophil_basophil_counts ENSG00000092529.23 Artery_Tibial 0.002453
Astle_et_al_2016_Sum_eosinophil_basophil_counts ENSG00000168806.7 Esophagus_Mucosa 0.003118
Astle_et_al_2016_Sum_eosinophil_basophil_counts ENSG00000137822.12 Skin_Not_Sun_Exposed 0.0003504
Astle_et_al_2016_Sum_eosinophil_basophil_counts ENSG00000242866.9 Testis 0.0005097
Astle_et_al_2016_Sum_eosinophil_basophil_counts ENSG00000104055.15 Esophagus_Muscularis 0.001467
Astle_et_al_2016_Sum_eosinophil_basophil_counts ENSG00000224677.1 Minor_Salivary_Gland 0.002275
Astle_et_al_2016_Sum_eosinophil_basophil_counts ENSG00000140265.12 Prostate 0.002762
Astle_et_al_2016_Sum_eosinophil_basophil_counts ENSG00000242028.6 Lung 0.0005715
Astle_et_al_2016_Sum_eosinophil_basophil_counts ENSG00000166963.12 Artery_Aorta 0.00187
Astle_et_al_2016_Sum_eosinophil_basophil_counts ENSG00000140264.19 Lung 0.0003774
Astle_et_al_2016_Sum_eosinophil_basophil_counts ENSG00000159495.7 Vagina 0.0002432
Astle_et_al_2016_Sum_eosinophil_basophil_counts ENSG00000128886.11 Cells_Cultured_fibroblasts 0.002027
Astle_et_al_2016_Sum_eosinophil_basophil_counts ENSG00000138592.13 Esophagus_Gastroesophageal_Junction 0.00267
Astle_et_al_2016_Sum_eosinophil_basophil_counts ENSG00000170236.14 Skin_Sun_Exposed 0.001349
Astle_et_al_2016_Sum_eosinophil_basophil_counts ENSG00000241130.1 Muscle_Skeletal 0.0008944
Astle_et_al_2016_Sum_eosinophil_basophil_counts ENSG00000245975.2 Spleen 0.002677
Astle_et_al_2016_Sum_eosinophil_basophil_counts ENSG00000128923.10 Whole_Blood 4.013e-07
Astle_et_al_2016_Sum_eosinophil_basophil_counts ENSG00000137845.14 Lung 0.0001779
Astle_et_al_2016_Sum_eosinophil_basophil_counts ENSG00000128918.14 Whole_Blood 0.0005657
Astle_et_al_2016_Sum_eosinophil_basophil_counts ENSG00000259738.1 Testis 0.0007778
Astle_et_al_2016_Sum_eosinophil_basophil_counts ENSG00000259293.1 Whole_Blood 0.0001428
Astle_et_al_2016_Sum_eosinophil_basophil_counts ENSG00000259591.1 Brain_Cerebellum 0.002687
Astle_et_al_2016_Sum_eosinophil_basophil_counts ENSG00000074603.18 Uterus 0.003599
Astle_et_al_2016_Sum_eosinophil_basophil_counts ENSG00000103599.19 Vagina 2.679e-06
Astle_et_al_2016_Sum_eosinophil_basophil_counts ENSG00000103591.12 Whole_Blood 3.921e-07
Astle_et_al_2016_Sum_eosinophil_basophil_counts ENSG00000166949.15 Thyroid 1.698e-07
Astle_et_al_2016_Sum_eosinophil_basophil_counts ENSG00000270964.1 Brain_Putamen_basal_ganglia 0.0006241
Astle_et_al_2016_Sum_eosinophil_basophil_counts ENSG00000259642.2 Esophagus_Mucosa 4.663e-15
Astle_et_al_2016_Sum_eosinophil_basophil_counts ENSG00000278600.1 Heart_Atrial_Appendage 1.843e-14
Astle_et_al_2016_Sum_eosinophil_basophil_counts ENSG00000180953.11 Small_Intestine_Terminal_Ileum 1.716e-08
Astle_et_al_2016_Sum_eosinophil_basophil_counts ENSG00000140379.7 Small_Intestine_Terminal_Ileum 1.11e-16
Astle_et_al_2016_Sum_eosinophil_basophil_counts ENSG00000136371.10 Whole_Blood 6.591e-10
Astle_et_al_2016_Sum_eosinophil_basophil_counts ENSG00000136379.11 Lung 0.002093
Astle_et_al_2016_Sum_eosinophil_basophil_counts ENSG00000271983.1 Lung 0.0009345
Astle_et_al_2016_Sum_eosinophil_basophil_counts ENSG00000170776.21 Brain_Frontal_Cortex_BA9 0.002956
Astle_et_al_2016_Sum_eosinophil_basophil_counts ENSG00000073417.14 Brain_Caudate_basal_ganglia 0.00033
Astle_et_al_2016_Sum_eosinophil_basophil_counts ENSG00000259544.1 Skin_Sun_Exposed 1.839e-05
Astle_et_al_2016_Sum_eosinophil_basophil_counts ENSG00000259407.1 Adipose_Visceral_Omentum 6.217e-06
Astle_et_al_2016_Sum_eosinophil_basophil_counts ENSG00000259416.2 Colon_Transverse 0.0006986
Astle_et_al_2016_Sum_eosinophil_basophil_counts ENSG00000183655.12 Heart_Left_Ventricle 5.473e-05
Astle_et_al_2016_Sum_eosinophil_basophil_counts ENSG00000259762.1 Stomach 0.0001707
Astle_et_al_2016_Sum_eosinophil_basophil_counts ENSG00000259367.1 Heart_Atrial_Appendage 4.242e-05
Astle_et_al_2016_Sum_eosinophil_basophil_counts ENSG00000196391.10 Cells_EBV-transformed_lymphocytes 9.955e-07
Astle_et_al_2016_Sum_eosinophil_basophil_counts ENSG00000140577.15 Brain_Cerebellar_Hemisphere 1.692e-07
Astle_et_al_2016_Sum_eosinophil_basophil_counts ENSG00000259212.1 Spleen 1.142e-08
Astle_et_al_2016_Sum_eosinophil_basophil_counts ENSG00000259262.1 Brain_Putamen_basal_ganglia 5.366e-07
Astle_et_al_2016_Sum_eosinophil_basophil_counts ENSG00000259746.1 Whole_Blood 1.441e-07
Astle_et_al_2016_Sum_eosinophil_basophil_counts ENSG00000259314.1 Artery_Tibial 1.705e-07
Astle_et_al_2016_Sum_eosinophil_basophil_counts ENSG00000140575.12 Cells_EBV-transformed_lymphocytes 9.653e-08
Astle_et_al_2016_Sum_eosinophil_basophil_counts ENSG00000245479.2 Pituitary 1.175e-09
Astle_et_al_2016_Sum_eosinophil_basophil_counts ENSG00000278370.1 Lung 0.003648
Astle_et_al_2016_Sum_eosinophil_basophil_counts ENSG00000196557.12 Skin_Sun_Exposed 9.778e-06
Astle_et_al_2016_Sum_eosinophil_basophil_counts ENSG00000277010.1 Skin_Sun_Exposed 0.004069
Astle_et_al_2016_Sum_eosinophil_basophil_counts ENSG00000197253.13 Heart_Left_Ventricle 0.003715
Astle_et_al_2016_Sum_eosinophil_basophil_counts ENSG00000261294.1 Esophagus_Muscularis 4.011e-05
Astle_et_al_2016_Sum_eosinophil_basophil_counts ENSG00000279568.1 Thyroid 3.634e-07
Astle_et_al_2016_Sum_eosinophil_basophil_counts ENSG00000103363.14 Colon_Sigmoid 5.39e-12
Astle_et_al_2016_Sum_eosinophil_basophil_counts ENSG00000280402.1 Colon_Transverse 5.954e-11
Astle_et_al_2016_Sum_eosinophil_basophil_counts ENSG00000276791.1 Kidney_Cortex 4.679e-12
Astle_et_al_2016_Sum_eosinophil_basophil_counts ENSG00000205913.6 Nerve_Tibial 0.003133
Astle_et_al_2016_Sum_eosinophil_basophil_counts ENSG00000008517.16 Whole_Blood 7.625e-05
Astle_et_al_2016_Sum_eosinophil_basophil_counts ENSG00000162069.14 Kidney_Cortex 0.001038
Astle_et_al_2016_Sum_eosinophil_basophil_counts ENSG00000261971.6 Ovary 0.00339
Astle_et_al_2016_Sum_eosinophil_basophil_counts ENSG00000167981.5 Liver 0.001779
Astle_et_al_2016_Sum_eosinophil_basophil_counts ENSG00000103355.13 Pituitary 7.235e-12
Astle_et_al_2016_Sum_eosinophil_basophil_counts ENSG00000262899.1 Esophagus_Muscularis 0.0001164
Astle_et_al_2016_Sum_eosinophil_basophil_counts ENSG00000205890.3 Thyroid 0.0008053
Astle_et_al_2016_Sum_eosinophil_basophil_counts ENSG00000122390.17 Colon_Sigmoid 1.9e-05
Astle_et_al_2016_Sum_eosinophil_basophil_counts ENSG00000262246.5 Brain_Spinal_cord_cervical_c-1 6.64e-05
Astle_et_al_2016_Sum_eosinophil_basophil_counts ENSG00000205832.7 Adipose_Visceral_Omentum 0.0001837
Astle_et_al_2016_Sum_eosinophil_basophil_counts ENSG00000168140.4 Brain_Cerebellum 0.0004493
Astle_et_al_2016_Sum_eosinophil_basophil_counts ENSG00000277170.1 Artery_Tibial 9.302e-05
Astle_et_al_2016_Sum_eosinophil_basophil_counts ENSG00000153406.13 Artery_Coronary 0.0005739
Astle_et_al_2016_Sum_eosinophil_basophil_counts ENSG00000103423.13 Thyroid 5.207e-05
Astle_et_al_2016_Sum_eosinophil_basophil_counts ENSG00000103415.11 Cells_Cultured_fibroblasts 0.0007775
Astle_et_al_2016_Sum_eosinophil_basophil_counts ENSG00000277440.1 Cells_EBV-transformed_lymphocytes 0.001279
Astle_et_al_2016_Sum_eosinophil_basophil_counts ENSG00000089486.16 Whole_Blood 0.0004314
Astle_et_al_2016_Sum_eosinophil_basophil_counts ENSG00000187555.14 Lung 9.032e-05
Astle_et_al_2016_Sum_eosinophil_basophil_counts ENSG00000260979.1 Muscle_Skeletal 0.002415
Astle_et_al_2016_Sum_eosinophil_basophil_counts ENSG00000262222.1 Brain_Cortex 2.22e-16
Astle_et_al_2016_Sum_eosinophil_basophil_counts ENSG00000038532.14 Testis 7.423e-26
Astle_et_al_2016_Sum_eosinophil_basophil_counts ENSG00000182108.9 Artery_Tibial 5.986e-06
Astle_et_al_2016_Sum_eosinophil_basophil_counts ENSG00000263033.2 Artery_Tibial 1.324e-11
Astle_et_al_2016_Sum_eosinophil_basophil_counts ENSG00000175643.8 Liver 1.752e-06
Astle_et_al_2016_Sum_eosinophil_basophil_counts ENSG00000262636.1 Skin_Not_Sun_Exposed 6.421e-05
Astle_et_al_2016_Sum_eosinophil_basophil_counts ENSG00000263013.1 Nerve_Tibial 9.441e-30
Astle_et_al_2016_Sum_eosinophil_basophil_counts ENSG00000274038.1 Lung 2.109e-15
Astle_et_al_2016_Sum_eosinophil_basophil_counts ENSG00000263179.1 Artery_Aorta 2.22e-16
Astle_et_al_2016_Sum_eosinophil_basophil_counts ENSG00000185338.4 Artery_Aorta 1.11e-16
Astle_et_al_2016_Sum_eosinophil_basophil_counts ENSG00000262703.1 Cells_Cultured_fibroblasts 2.831e-14
Astle_et_al_2016_Sum_eosinophil_basophil_counts ENSG00000178257.3 Testis 1.396e-09
Astle_et_al_2016_Sum_eosinophil_basophil_counts ENSG00000263080.1 Cells_EBV-transformed_lymphocytes 2.382e-07
Astle_et_al_2016_Sum_eosinophil_basophil_counts ENSG00000166783.21 Testis 0.0005466
Astle_et_al_2016_Sum_eosinophil_basophil_counts ENSG00000283399.1 Nerve_Tibial 6.181e-05
Astle_et_al_2016_Sum_eosinophil_basophil_counts ENSG00000066654.13 Testis 0.0001587
Astle_et_al_2016_Sum_eosinophil_basophil_counts ENSG00000102897.9 Brain_Cerebellar_Hemisphere 6.544e-05
Astle_et_al_2016_Sum_eosinophil_basophil_counts ENSG00000188215.9 Cells_Cultured_fibroblasts 0.0008691
Astle_et_al_2016_Sum_eosinophil_basophil_counts ENSG00000005187.11 Skin_Not_Sun_Exposed 0.0002813
Astle_et_al_2016_Sum_eosinophil_basophil_counts ENSG00000196678.13 Pituitary 4.867e-05
Astle_et_al_2016_Sum_eosinophil_basophil_counts ENSG00000169189.16 Nerve_Tibial 1.39e-07
Astle_et_al_2016_Sum_eosinophil_basophil_counts ENSG00000077238.13 Brain_Cerebellar_Hemisphere 1.717e-09
Astle_et_al_2016_Sum_eosinophil_basophil_counts ENSG00000047578.12 Cells_Cultured_fibroblasts 0.0009759
Astle_et_al_2016_Sum_eosinophil_basophil_counts ENSG00000259940.2 Whole_Blood 0.002297
Astle_et_al_2016_Sum_eosinophil_basophil_counts ENSG00000245888.6 Spleen 6.995e-07
Astle_et_al_2016_Sum_eosinophil_basophil_counts ENSG00000103522.15 Brain_Cortex 0.0004019
Astle_et_al_2016_Sum_eosinophil_basophil_counts ENSG00000103502.13 Artery_Tibial 0.003384
Astle_et_al_2016_Sum_eosinophil_basophil_counts ENSG00000174943.9 Nerve_Tibial 1.589e-08
Astle_et_al_2016_Sum_eosinophil_basophil_counts ENSG00000260114.2 Whole_Blood 3.221e-11
Astle_et_al_2016_Sum_eosinophil_basophil_counts ENSG00000149930.17 Skin_Not_Sun_Exposed 4.101e-09
Astle_et_al_2016_Sum_eosinophil_basophil_counts ENSG00000169203.16 Vagina 2.641e-09
Astle_et_al_2016_Sum_eosinophil_basophil_counts ENSG00000174939.10 Brain_Hippocampus 3.444e-06
Astle_et_al_2016_Sum_eosinophil_basophil_counts ENSG00000149927.17 Artery_Aorta 2.23e-13
Astle_et_al_2016_Sum_eosinophil_basophil_counts ENSG00000183336.8 Pituitary 2.616e-09
Astle_et_al_2016_Sum_eosinophil_basophil_counts ENSG00000149923.13 Adipose_Subcutaneous 3.086e-14
Astle_et_al_2016_Sum_eosinophil_basophil_counts ENSG00000102886.14 Cells_Cultured_fibroblasts 1.811e-12
Astle_et_al_2016_Sum_eosinophil_basophil_counts ENSG00000214725.8 Uterus 0.001807
Astle_et_al_2016_Sum_eosinophil_basophil_counts ENSG00000090238.11 Brain_Putamen_basal_ganglia 5.74e-14
Astle_et_al_2016_Sum_eosinophil_basophil_counts ENSG00000250616.2 Heart_Atrial_Appendage 1.942e-13
Astle_et_al_2016_Sum_eosinophil_basophil_counts ENSG00000247735.2 Adrenal_Gland 4.87e-08
Astle_et_al_2016_Sum_eosinophil_basophil_counts ENSG00000279789.1 Thyroid 1.046e-06
Astle_et_al_2016_Sum_eosinophil_basophil_counts ENSG00000254634.4 Adipose_Subcutaneous 1.273e-08
Astle_et_al_2016_Sum_eosinophil_basophil_counts ENSG00000149932.16 Cells_Cultured_fibroblasts 4.798e-11
Astle_et_al_2016_Sum_eosinophil_basophil_counts ENSG00000102882.11 Artery_Aorta 4.317e-13
Astle_et_al_2016_Sum_eosinophil_basophil_counts ENSG00000183604.14 Colon_Sigmoid 1.666e-08
Astle_et_al_2016_Sum_eosinophil_basophil_counts ENSG00000278922.1 Whole_Blood 0.0007736
Astle_et_al_2016_Sum_eosinophil_basophil_counts ENSG00000149926.13 Esophagus_Muscularis 8.457e-13
Astle_et_al_2016_Sum_eosinophil_basophil_counts ENSG00000274653.1 Testis 0.003702
Astle_et_al_2016_Sum_eosinophil_basophil_counts ENSG00000169217.8 Brain_Nucleus_accumbens_basal_ganglia 0.0004283
Astle_et_al_2016_Sum_eosinophil_basophil_counts ENSG00000149922.10 Brain_Substantia_nigra 3.075e-14
Astle_et_al_2016_Sum_eosinophil_basophil_counts ENSG00000275371.1 Brain_Nucleus_accumbens_basal_ganglia 5.829e-11
Astle_et_al_2016_Sum_eosinophil_basophil_counts ENSG00000080603.16 Esophagus_Mucosa 8.766e-06
Astle_et_al_2016_Sum_eosinophil_basophil_counts ENSG00000280211.1 Thyroid 1.229e-11
Astle_et_al_2016_Sum_eosinophil_basophil_counts ENSG00000169592.14 Brain_Spinal_cord_cervical_c-1 1.848e-09
Astle_et_al_2016_Sum_eosinophil_basophil_counts ENSG00000180096.11 Heart_Left_Ventricle 0.003523
Astle_et_al_2016_Sum_eosinophil_basophil_counts ENSG00000169221.13 Brain_Cortex 4.007e-07
Astle_et_al_2016_Sum_eosinophil_basophil_counts ENSG00000102879.15 Adipose_Subcutaneous 3.22e-10
Astle_et_al_2016_Sum_eosinophil_basophil_counts ENSG00000280137.1 Spleen 2.761e-05
Astle_et_al_2016_Sum_eosinophil_basophil_counts ENSG00000179965.11 Artery_Aorta 1.019e-08
Astle_et_al_2016_Sum_eosinophil_basophil_counts ENSG00000179918.18 Brain_Cerebellar_Hemisphere 2.28e-06
Astle_et_al_2016_Sum_eosinophil_basophil_counts ENSG00000273724.1 Testis 1.553e-07
Astle_et_al_2016_Sum_eosinophil_basophil_counts ENSG00000005844.17 Esophagus_Muscularis 5.416e-05
Astle_et_al_2016_Sum_eosinophil_basophil_counts ENSG00000279196.1 Skin_Not_Sun_Exposed 0.002668
Astle_et_al_2016_Sum_eosinophil_basophil_counts ENSG00000198064.13 Artery_Aorta 1.1e-08
Astle_et_al_2016_Sum_eosinophil_basophil_counts ENSG00000235560.3 Artery_Aorta 0.003773
Astle_et_al_2016_Sum_eosinophil_basophil_counts ENSG00000180209.11 Thyroid 0.001562
Astle_et_al_2016_Sum_eosinophil_basophil_counts ENSG00000099381.17 Adipose_Visceral_Omentum 1.226e-05
Astle_et_al_2016_Sum_eosinophil_basophil_counts ENSG00000156873.15 Cells_Cultured_fibroblasts 1.374e-07
Astle_et_al_2016_Sum_eosinophil_basophil_counts ENSG00000274678.1 Skin_Sun_Exposed 1.411e-06
Astle_et_al_2016_Sum_eosinophil_basophil_counts ENSG00000169957.9 Muscle_Skeletal 2.065e-07
Astle_et_al_2016_Sum_eosinophil_basophil_counts ENSG00000177238.13 Heart_Left_Ventricle 0.0005293
Astle_et_al_2016_Sum_eosinophil_basophil_counts ENSG00000261346.1 Adrenal_Gland 0.0005854
Astle_et_al_2016_Sum_eosinophil_basophil_counts ENSG00000156858.11 Esophagus_Mucosa 4.365e-10
Astle_et_al_2016_Sum_eosinophil_basophil_counts ENSG00000260487.1 Testis 8.625e-06
Astle_et_al_2016_Sum_eosinophil_basophil_counts ENSG00000103549.21 Breast_Mammary_Tissue 2.67e-07
Astle_et_al_2016_Sum_eosinophil_basophil_counts ENSG00000196118.11 Muscle_Skeletal 4.892e-06
Astle_et_al_2016_Sum_eosinophil_basophil_counts ENSG00000261332.1 Testis 1.367e-06
Astle_et_al_2016_Sum_eosinophil_basophil_counts ENSG00000099385.11 Thyroid 4.404e-06
Astle_et_al_2016_Sum_eosinophil_basophil_counts ENSG00000151006.7 Brain_Cerebellum 0.001886
Astle_et_al_2016_Sum_eosinophil_basophil_counts ENSG00000280160.1 Whole_Blood 0.0005645
Astle_et_al_2016_Sum_eosinophil_basophil_counts ENSG00000167394.12 Colon_Transverse 0.001571
Astle_et_al_2016_Sum_eosinophil_basophil_counts ENSG00000156860.15 Nerve_Tibial 2.215e-05
Astle_et_al_2016_Sum_eosinophil_basophil_counts ENSG00000103510.19 Brain_Anterior_cingulate_cortex_BA24 0.0001226
Astle_et_al_2016_Sum_eosinophil_basophil_counts ENSG00000260083.1 Brain_Cortex 0.0001658
Astle_et_al_2016_Sum_eosinophil_basophil_counts ENSG00000232748.3 Prostate 0.0004428
Astle_et_al_2016_Sum_eosinophil_basophil_counts ENSG00000103507.13 Brain_Cerebellum 0.003662
Astle_et_al_2016_Sum_eosinophil_basophil_counts ENSG00000260450.1 Testis 0.002051
Astle_et_al_2016_Sum_eosinophil_basophil_counts ENSG00000260086.2 Whole_Blood 7.845e-07
Astle_et_al_2016_Sum_eosinophil_basophil_counts ENSG00000102921.7 Thyroid 1.118e-08
Astle_et_al_2016_Sum_eosinophil_basophil_counts ENSG00000260052.1 Adipose_Subcutaneous 2.295e-09
Astle_et_al_2016_Sum_eosinophil_basophil_counts ENSG00000261267.1 Whole_Blood 2.178e-09
Astle_et_al_2016_Sum_eosinophil_basophil_counts ENSG00000261749.2 Testis 0.003732
Astle_et_al_2016_Sum_eosinophil_basophil_counts ENSG00000260145.1 Whole_Blood 0.00169
Astle_et_al_2016_Sum_eosinophil_basophil_counts ENSG00000102978.12 Artery_Tibial 0.0002824
Astle_et_al_2016_Sum_eosinophil_basophil_counts ENSG00000103005.11 Thyroid 0.0003764
Astle_et_al_2016_Sum_eosinophil_basophil_counts ENSG00000102970.10 Lung 0.00346
Astle_et_al_2016_Sum_eosinophil_basophil_counts ENSG00000166188.2 Whole_Blood 0.0002129
Astle_et_al_2016_Sum_eosinophil_basophil_counts ENSG00000159648.11 Uterus 5.483e-05
Astle_et_al_2016_Sum_eosinophil_basophil_counts ENSG00000070729.13 Whole_Blood 0.001011
Astle_et_al_2016_Sum_eosinophil_basophil_counts ENSG00000150394.13 Brain_Hippocampus 0.001287
Astle_et_al_2016_Sum_eosinophil_basophil_counts ENSG00000166548.15 Brain_Caudate_basal_ganglia 0.001603
Astle_et_al_2016_Sum_eosinophil_basophil_counts ENSG00000102878.16 Artery_Tibial 0.002158
Astle_et_al_2016_Sum_eosinophil_basophil_counts ENSG00000067955.13 Muscle_Skeletal 9.945e-05
Astle_et_al_2016_Sum_eosinophil_basophil_counts ENSG00000140939.14 Artery_Tibial 0.001036
Astle_et_al_2016_Sum_eosinophil_basophil_counts ENSG00000125149.11 Whole_Blood 0.0001148
Astle_et_al_2016_Sum_eosinophil_basophil_counts ENSG00000125122.15 Brain_Amygdala 0.0001794
Astle_et_al_2016_Sum_eosinophil_basophil_counts ENSG00000140931.19 Colon_Sigmoid 0.0009424
Astle_et_al_2016_Sum_eosinophil_basophil_counts ENSG00000168701.18 Uterus 1.121e-05
Astle_et_al_2016_Sum_eosinophil_basophil_counts ENSG00000196123.12 Nerve_Tibial 8.648e-05
Astle_et_al_2016_Sum_eosinophil_basophil_counts ENSG00000270049.2 Esophagus_Muscularis 0.001859
Astle_et_al_2016_Sum_eosinophil_basophil_counts ENSG00000159753.13 Skin_Sun_Exposed 0.0004621
Astle_et_al_2016_Sum_eosinophil_basophil_counts ENSG00000135722.8 Esophagus_Mucosa 0.000158
Astle_et_al_2016_Sum_eosinophil_basophil_counts ENSG00000124074.11 Esophagus_Gastroesophageal_Junction 5.771e-05
Astle_et_al_2016_Sum_eosinophil_basophil_counts ENSG00000102871.15 Nerve_Tibial 0.0003153
Astle_et_al_2016_Sum_eosinophil_basophil_counts ENSG00000280163.1 Muscle_Skeletal 0.0004023
Astle_et_al_2016_Sum_eosinophil_basophil_counts ENSG00000135740.16 Prostate 0.0008555
Astle_et_al_2016_Sum_eosinophil_basophil_counts ENSG00000102890.14 Skin_Sun_Exposed 0.0003238
Astle_et_al_2016_Sum_eosinophil_basophil_counts ENSG00000205250.8 Adipose_Visceral_Omentum 0.0007885
Astle_et_al_2016_Sum_eosinophil_basophil_counts ENSG00000141098.12 Brain_Amygdala 0.001708
Astle_et_al_2016_Sum_eosinophil_basophil_counts ENSG00000179044.15 Brain_Cortex 0.0004363
Astle_et_al_2016_Sum_eosinophil_basophil_counts ENSG00000102977.13 Whole_Blood 0.0008376
Astle_et_al_2016_Sum_eosinophil_basophil_counts ENSG00000102981.9 Esophagus_Mucosa 0.00254
Astle_et_al_2016_Sum_eosinophil_basophil_counts ENSG00000182810.6 Muscle_Skeletal 0.001298
Astle_et_al_2016_Sum_eosinophil_basophil_counts ENSG00000141086.17 Brain_Spinal_cord_cervical_c-1 0.003675
Astle_et_al_2016_Sum_eosinophil_basophil_counts ENSG00000103066.12 Esophagus_Muscularis 8.385e-08
Astle_et_al_2016_Sum_eosinophil_basophil_counts ENSG00000141096.4 Whole_Blood 0.0005119
Astle_et_al_2016_Sum_eosinophil_basophil_counts ENSG00000039523.19 Whole_Blood 0.0004015
Astle_et_al_2016_Sum_eosinophil_basophil_counts ENSG00000103061.12 Thyroid 0.001295
Astle_et_al_2016_Sum_eosinophil_basophil_counts ENSG00000124067.16 Thyroid 0.001482
Astle_et_al_2016_Sum_eosinophil_basophil_counts ENSG00000132600.16 Brain_Cerebellum 8.841e-05
Astle_et_al_2016_Sum_eosinophil_basophil_counts ENSG00000103056.11 Spleen 5.041e-05
Astle_et_al_2016_Sum_eosinophil_basophil_counts ENSG00000188038.7 Adipose_Subcutaneous 8.928e-05
Astle_et_al_2016_Sum_eosinophil_basophil_counts ENSG00000184939.15 Brain_Cortex 0.0003139
Astle_et_al_2016_Sum_eosinophil_basophil_counts ENSG00000263276.1 Spleen 2.916e-06
Astle_et_al_2016_Sum_eosinophil_basophil_counts ENSG00000072736.18 Pituitary 4.789e-07
Astle_et_al_2016_Sum_eosinophil_basophil_counts ENSG00000275383.1 Brain_Substantia_nigra 0.001909
Astle_et_al_2016_Sum_eosinophil_basophil_counts ENSG00000159792.9 Testis 0.001532
Astle_et_al_2016_Sum_eosinophil_basophil_counts ENSG00000279649.1 Whole_Blood 1.421e-05
Astle_et_al_2016_Sum_eosinophil_basophil_counts ENSG00000103067.13 Pancreas 0.0005863
Astle_et_al_2016_Sum_eosinophil_basophil_counts ENSG00000103064.13 Whole_Blood 1.113e-05
Astle_et_al_2016_Sum_eosinophil_basophil_counts ENSG00000279693.1 Brain_Cerebellum 2.367e-06
Astle_et_al_2016_Sum_eosinophil_basophil_counts ENSG00000274698.1 Brain_Cerebellum 4.093e-05
Astle_et_al_2016_Sum_eosinophil_basophil_counts ENSG00000062038.13 Brain_Nucleus_accumbens_basal_ganglia 0.0004569
Astle_et_al_2016_Sum_eosinophil_basophil_counts ENSG00000181019.12 Whole_Blood 0.0006333
Astle_et_al_2016_Sum_eosinophil_basophil_counts ENSG00000262136.1 Adrenal_Gland 6.419e-05
Astle_et_al_2016_Sum_eosinophil_basophil_counts ENSG00000168925.10 Pancreas 0.003824
Astle_et_al_2016_Sum_eosinophil_basophil_counts ENSG00000261476.1 Nerve_Tibial 0.003849
Astle_et_al_2016_Sum_eosinophil_basophil_counts ENSG00000184517.11 Liver 0.002346
Astle_et_al_2016_Sum_eosinophil_basophil_counts ENSG00000205078.5 Thyroid 0.001043
Astle_et_al_2016_Sum_eosinophil_basophil_counts ENSG00000276007.1 Adrenal_Gland 0.0006211
Astle_et_al_2016_Sum_eosinophil_basophil_counts ENSG00000186153.16 Esophagus_Gastroesophageal_Junction 2.319e-05
Astle_et_al_2016_Sum_eosinophil_basophil_counts ENSG00000277214.1 Artery_Tibial 0.0005102
Astle_et_al_2016_Sum_eosinophil_basophil_counts ENSG00000275040.1 Brain_Cerebellum 5.334e-07
Astle_et_al_2016_Sum_eosinophil_basophil_counts ENSG00000278058.1 Brain_Nucleus_accumbens_basal_ganglia 2.859e-07
Astle_et_al_2016_Sum_eosinophil_basophil_counts ENSG00000178573.6 Skin_Not_Sun_Exposed 0.0003818
Astle_et_al_2016_Sum_eosinophil_basophil_counts ENSG00000279841.1 Colon_Transverse 0.003643
Astle_et_al_2016_Sum_eosinophil_basophil_counts ENSG00000103187.7 Spleen 0.003259
Astle_et_al_2016_Sum_eosinophil_basophil_counts ENSG00000131148.8 Stomach 2.127e-07
Astle_et_al_2016_Sum_eosinophil_basophil_counts ENSG00000154102.10 Brain_Cerebellar_Hemisphere 6.971e-09
Astle_et_al_2016_Sum_eosinophil_basophil_counts ENSG00000140968.10 Brain_Cerebellar_Hemisphere 3.28e-05
Astle_et_al_2016_Sum_eosinophil_basophil_counts ENSG00000270184.1 Artery_Aorta 3.145e-07
Astle_et_al_2016_Sum_eosinophil_basophil_counts ENSG00000269667.1 Small_Intestine_Terminal_Ileum 2.7e-08
Astle_et_al_2016_Sum_eosinophil_basophil_counts ENSG00000270159.1 Testis 3.268e-07
Astle_et_al_2016_Sum_eosinophil_basophil_counts ENSG00000269186.1 Stomach 0.004258
Astle_et_al_2016_Sum_eosinophil_basophil_counts ENSG00000103257.8 Pituitary 0.001253
Astle_et_al_2016_Sum_eosinophil_basophil_counts ENSG00000174990.4 Brain_Frontal_Cortex_BA9 0.000727
Astle_et_al_2016_Sum_eosinophil_basophil_counts ENSG00000179588.8 Skin_Sun_Exposed 1.515e-07
Astle_et_al_2016_Sum_eosinophil_basophil_counts ENSG00000261744.1 Colon_Transverse 0.001732
Astle_et_al_2016_Sum_eosinophil_basophil_counts ENSG00000167522.14 Nerve_Tibial 0.001929
Astle_et_al_2016_Sum_eosinophil_basophil_counts ENSG00000197912.14 Brain_Cortex 0.001447
Astle_et_al_2016_Sum_eosinophil_basophil_counts ENSG00000167526.13 Liver 0.0002922
```
